# Modeling the SARS-CoV-2 nsp1–5’-UTR complex via extended ensemble simulations

**DOI:** 10.1101/2021.02.24.432807

**Authors:** Shun Sakuraba, Xie Qilin, Kota Kasahara, Junichi Iwakiri, Hidetoshi Kono

## Abstract

Nonstructural protein 1 (nsp1) of severe acute respiratory syndrome coronavirus 2 (SARS-CoV-2) is a 180-residue protein that blocks translation of host mRNAs in SARS-CoV-2-infected cells. Although it is known that SARS-CoV-2’s own RNA evades nsp1’s host translation shutoff, the molecular mechanism underlying the evasion was poorly understood. We performed an extended ensemble molecular dynamics simulation to investigate the mechanism of the viral RNA evasion. Simulation results showed that the stem loop structure of the SARS-CoV-2 RNA 5’-untranslated region (SL1) is recognized by both nsp1’s globular region and intrinsically disordered region. The recognition presumably enables selective translation of viral RNAs. Cluster analysis of the binding mode and detailed analysis of the binding poses revealed several residues involved in the SL1 recognition mechanism. The simulation results imply that the nsp1 C-terminal helices are lifted from the 40*S* ribosome upon the binding of SL1 to nsp1, unblocking translation of the viral RNA.

## Additional force field file used in the simulation for "Modeling the SARS-CoV-2 nsp1–5’-UTR complex via extended ensemble simulations": Ame_sanitized.prep

```
    0    0    2

This is a remark line
molecule.res
A2M   INT  0
CORRECT     OMIT DU   BEG
  0.0000
   1  DUMM  DU    M    0  -1  -2     0.000      .0        .0      .00000
   2  DUMM  DU    M    1   0  -1     1.449      .0        .0      .00000
   3  DUMM  DU    M    2   1   0     1.523   111.21       .0      .00000
   4  C5'   CI    M    3   2   1     1.540   111.208  -180.000  0.055800
   5  H5'   H1    E    4   3   2     1.090    49.829   -16.607  0.067900
   6  H5''  H1    E    4   3   2     1.090    59.632   162.741  0.067900
   7  C4'   CT    M    4   3   2     1.520   124.102  -103.605  0.106500
   8  H4'   H1    E    7   4   3     1.090   109.517   -25.906  0.117400
   9  O4'   OS    S    7   4   3     1.460   108.857    87.766 -0.354800
  10  C1'   CT    3    9   7   4     1.420   110.051   105.634  0.039400
  11  H1'   H2    E   10   9   7     1.089   109.542   120.005  0.200700
  12  N9    N*    S   10   9   7     1.520   109.557  -127.704 -0.025100
  13  C8    C5    B   12  10   9     1.370   131.184    81.583  0.200600
  14  H8    H5    E   13  12  10     1.080   120.043    -0.063  0.155300
  15  N7    NB    S   13  12  10     1.300   113.911   176.991 -0.607300
  16  C5    CB    S   15  13  12     1.390   103.994    -0.007  0.051500
  17  C6    CA    B   16  15  13     1.400   132.412  -179.981  0.700900
  18  N6    N2    B   17  16  15     1.340   123.511    -0.010 -0.901900
  19  H61   H     E   18  17  16     1.011   120.011  -179.991  0.411500
  20  H62   H     E   18  17  16     1.010   120.019    -0.005  0.411500
  21  N1    NC    S   17  16  15     1.340   117.419  -179.999 -0.761500
  22  C2    CQ    B   21  17  16     1.330   118.815    -0.033  0.587500
  23  H2    H5    E   22  21  17     1.080   120.024   179.999  0.047300
  24  N3    NC    S   22  21  17     1.319   129.178     0.023 -0.699700
  25  C4    CB    E   24  22  21     1.350   110.822     0.004  0.305300
  26  C2'   CT    B   10   9   7     1.530   107.759    -4.016 -0.020100
  27  H2'   H1    E   26  10   9     1.090   139.952  -116.746  0.119900
  28  O2'   OS    S   26  10   9     1.431    81.577   132.994 -0.309200
  29  C2M'  CT    3   28  26  10     1.460   107.002    80.252  0.012400
  30  H21'  H1    E   29  28  26     1.000   109.000    60.000  0.055300
  31  H22'  H1    E   29  28  26     1.000   109.000   180.000  0.055300
  32  H23'  H1    E   29  28  26     1.000   109.000   -60.000  0.055300
  33  C3'   CT    M    7   4   3     1.531   115.780  -155.047  0.202200
  34  H3'   H1    E   33   7   4     1.090   109.467    29.977  0.061500
  35  O3'   OS    M   33   7   4     1.420   116.509   156.518 -0.524600


LOOP
   C4   N9
   C4   C5
  C3'  C2'

IMPROPER
   C8   C4   N9  C1'
   H8   N9   C8   N7
   C6   C4   C5   N7
   C5   N6   C6   N1
   C6  H61   N6  H62
   H2   N1   C2   N3
   C5   N9   C4   N3

DONE
STOP
```
