## Additional force field file used in the simulation for "Modeling the SARS-CoV-2 nsp1–5’-UTR complex via extended ensemble simulations": cap.frcmod

```
remark
ANGLE
N*-CP-N*   70.000     108.900   MP2/6-31G*
N*-CB-C    70.000     131.400   MP2/6-31G*
```
