## Additional force field file used in the simulation for "Modeling the SARS-CoV-2 nsp1–5’-UTR complex via extended ensemble simulations": cap.prep

```
    0    0    2

This is a remark line
molecule.res
CAP   INT  0
CORRECT     OMIT DU   BEG
  0.0000
   1  DUMM  DU    M    0  -1  -2     0.000      .0        .0      .00000
   2  DUMM  DU    M    1   0  -1     1.449      .0        .0      .00000
   3  DUMM  DU    M    2   1   0     1.523   111.21       .0      .00000
   4  HO3   HO    M    3   2   1     1.540   111.208  -180.000  0.437600
   5  O3'   OH    M    4   3   2     1.019   118.559    40.831 -0.654100
   6  C3'   CT    M    5   4   3     1.421   108.208    39.470  0.202200
   7  H3'   H1    E    6   5   4     1.090    84.248   -41.393  0.061500
   8  C2'   CT    3    6   5   4     1.524   113.452    67.362  0.067000
   9  C1'   CT    3    8   6   5     1.532   101.827   157.902  0.591031
  10  O4'   OS    E    9   8   6     1.428   106.846   -25.833 -0.354800
  11  H1'   H2    E    9   8   6     1.089   114.558  -147.228 -0.019593
  12  N9    N*    S    9   8   6     1.434   107.862    96.072 -0.222028
  13  C8    CP    B   12   9   8     1.374   127.385  -107.364 -0.160392
  14  H8    H5    E   13  12   9     1.069   121.426    -1.073  0.250914
  15  N7    N*    B   13  12   9     1.282   113.487   179.937  0.329138
  16  C5    CB    S   15  13  12     1.371   104.665    -0.009 -0.510170
  17  C6    C     B   16  15  13     1.443   130.381   179.843  0.844085
  18  O6    O     E   17  16  15     1.193   130.543     0.300 -0.562522
  19  N1    NA    B   17  16  15     1.410   109.247  -179.634 -0.756589
  20  H1    H     E   19  17  16     0.998   114.705   179.916  0.415874
  21  C2    CA    B   19  17  16     1.353   125.984    -0.052  1.018398
  22  N2    N2    B   21  19  17     1.076   115.556   179.981 -1.091938
  23  H21   H     E   22  21  19     0.985   119.911   179.929  0.494860
  24  H22   H     E   22  21  19     0.984   119.991    -0.044  0.494860
  25  N3    NC    S   21  19  17     1.276   125.087    -0.122 -0.761546
  26  C4    CB    E   25  21  19     1.362   112.461     0.211  0.593105
  27  C7    CT    3   15  13  12     1.521   123.916  -143.004 -0.346005
  28  H71   H1    E   27  15  13     1.070   109.406   -42.214  0.171506
  29  H72   H1    E   27  15  13     1.069   109.457  -162.248  0.171506
  30  H73   H1    E   27  15  13     1.071   109.417    77.726  0.171506
  31  H2'   H1    E    8   6   5     1.090   100.358   -70.901  0.097200
  32  O2'   OH    S    8   6   5     1.419   110.695    44.592 -0.613900
  33  HO2   HO    E   32   8   6     0.961   107.000  -169.637  0.418600
  34  C4'   CT    M    6   5   4     1.520   111.926  -177.712  0.106500
  35  H4'   H1    E   34   6   5     1.090   113.002   -44.922  0.117400
  36  C5'   CI    M   34   6   5     1.529   115.772    83.456  0.055800
  37  H5'   H1    E   36  34   6     1.090   109.193   168.222  0.067900
  38  H6    H1    E   36  34   6     1.090   109.174   -72.095  0.067900
  39  O5'   OS    M   36  34   6     1.438   109.837    47.435 -0.568300
  40  PA    P     M   39  36  34     1.610   118.342  -179.877  1.264500
  41  OA1   O2    E   40  39  36     1.480   110.157    54.130 -0.854600
  42  OA2   O2    E   40  39  36     1.480   109.377  -177.949 -0.854600
  43  OAB   OS    M   40  39  36     1.610   101.423   -56.019 -0.499700
  44  PB    P     M   43  40  39     1.610   128.594    96.606  1.337400
  45  OB1   O2    E   44  43  40     1.480   107.956    25.485 -0.848800
  46  OB2   O2    E   44  43  40     1.480   110.175   -98.518 -0.848800
  47  OBC   OS    M   44  43  40     1.610   111.424   153.967 -0.499700
  48  PC    P     M   47  44  43     1.610   124.789    82.641  1.264500
  49  OC1   O2    E   48  47  44     1.480   116.163   -28.282 -0.854600
  50  OC2   O2    E   48  47  44     1.480   103.089    94.473 -0.854600
  51  OTC   OS    M   48  47  44     1.610   101.565  -131.594 -0.568300


LOOP
  C4'  O4'
   C4   N9
   C4   C5

IMPROPER
   C4   C8   N9  C1'
   H8   N9   C8   N7
   C5   C8   N7   C7
   C6   C4   C5   N7
   C5   N1   C6   O6
   C6   C2   N1   H1
   N2   N1   C2   N3
   C2  H21   N2  H22
   C5   N9   C4   N3

DONE
STOP
```
