## Additional modifications applied to the simulation program (GROMACS 2016) for "Modeling the SARS-CoV-2 nsp1–5’-UTR complex via extended ensemble simulations": patch_gromacs_2016.patch

```
diff --git a/src/gromacs/gmxpreprocess/toppush.cpp b/src/gromacs/gmxpreprocess/toppush.cpp
index ddf0bc79f2..f9f34b1423 100644
--- a/src/gromacs/gmxpreprocess/toppush.cpp
+++ b/src/gromacs/gmxpreprocess/toppush.cpp
@@ -1582,9 +1582,9 @@ static gmx_bool default_cmap_params(t_params bondtype[],
                                     int *cmap_type, int *nparam_def,
                                     warninp_t wi)
 {
-    int        i, nparam_found;
+    int        i, j, nparam_found;
     int        ct;
-    gmx_bool   bFound = FALSE;
+    gmx_bool   bFound = FALSE, bIdentical;
     char       errbuf[STRLEN];
 
     nparam_found = 0;
@@ -1593,31 +1593,35 @@ static gmx_bool default_cmap_params(t_params bondtype[],
     /* Match the current cmap angle against the list of cmap_types */
     for (i = 0; i < bondtype[F_CMAP].nct && !bFound; i += 6)
     {
+        bIdentical = TRUE;
         if (bB)
         {
-
+            for(j = 0; j < 5; ++j) {
+                bIdentical = bIdentical && (get_atomtype_batype(at->atom[p->a[j]].typeB, atype)
+                                            == bondtype[F_CMAP].cmap_types[i + j]);
+            }
         }
         else
         {
-            if (
-                (get_atomtype_batype(at->atom[p->a[0]].type, atype) == bondtype[F_CMAP].cmap_types[i])   &&
-                (get_atomtype_batype(at->atom[p->a[1]].type, atype) == bondtype[F_CMAP].cmap_types[i+1]) &&
-                (get_atomtype_batype(at->atom[p->a[2]].type, atype) == bondtype[F_CMAP].cmap_types[i+2]) &&
-                (get_atomtype_batype(at->atom[p->a[3]].type, atype) == bondtype[F_CMAP].cmap_types[i+3]) &&
-                (get_atomtype_batype(at->atom[p->a[4]].type, atype) == bondtype[F_CMAP].cmap_types[i+4]))
-            {
-                /* Found cmap torsion */
-                bFound       = TRUE;
-                ct           = bondtype[F_CMAP].cmap_types[i+5];
-                nparam_found = 1;
+            for(j = 0; j < 5; ++j) {
+                bIdentical = bIdentical && (get_atomtype_batype(at->atom[p->a[j]].type, atype)
+                                            == bondtype[F_CMAP].cmap_types[i + j]);
             }
         }
+        if (bIdentical)
+        {
+            /* Found cmap torsion */
+            bFound       = TRUE;
+            ct           = bondtype[F_CMAP].cmap_types[i+5];
+            nparam_found = 1;
+        }
     }
 
     /* If we did not find a matching type for this cmap torsion */
     if (!bFound)
     {
-        sprintf(errbuf, "Unknown cmap torsion between atoms %d %d %d %d %d",
+        sprintf(errbuf, "Unknown cmap torsion between atoms%s %d %d %d %d %d",
+                (bB ? " (stateB)" : ""),
                 p->a[0]+1, p->a[1]+1, p->a[2]+1, p->a[3]+1, p->a[4]+1);
         warning_error_and_exit(wi, errbuf, FARGS);
     }
@@ -2179,11 +2183,11 @@ void push_cmap(directive d, t_params bondtype[], t_params bond[],
         "%d%d%d%d%d%d%d"
     };
 
-    int      i, j, ftype, nral, nread, ncmap_params;
-    int      cmap_type;
+    int      i, j, ftype, nral, nread, ncmap_params, ncmap_paramsB;
+    int      cmap_type, cmap_typeB;
     int      aa[MAXATOMLIST+1];
     char     errbuf[STRLEN];
-    gmx_bool bFound;
+    gmx_bool bFound, bPert;
     t_param  param;
 
     ftype        = ifunc_index(d, 1);
@@ -2236,14 +2240,31 @@ void push_cmap(directive d, t_params bondtype[], t_params bond[],
         param.c[j] = 0.0;
     }
 
+    /* Check perturbed or not */
+    bPert = FALSE;
+    for (j = 0; (j < nral); j++)
+    {
+        bPert = bPert || PERTURBED(at->atom[param.a[j]]);
+    }
+
     /* Get the cmap type for this cmap angle */
     bFound = default_cmap_params(bondtype, at, atype, &param, FALSE, &cmap_type, &ncmap_params, wi);
+    if(bPert) {
+        bFound = bFound && default_cmap_params(bondtype, at, atype, &param, TRUE, &cmap_typeB, &ncmap_paramsB, wi);
+    }
 
-    /* We want exactly one parameter (the cmap type in state A (currently no state B) back */
-    if (bFound && ncmap_params == 1)
+    /* We want exactly one parameter back */
+    if (bFound && ncmap_params == 1 && (!bPert || ncmap_paramsB == 1))
     {
         /* Put the values in the appropriate arrays */
         param.c[0] = cmap_type;
+        if(bPert) {
+            param.c[1] = cmap_typeB;
+        }
+        else
+        {
+            param.c[1] = param.c[0];
+        }
         add_param_to_list(&bond[ftype], &param);
     }
     else
diff --git a/src/gromacs/listed-forces/bonded.cpp b/src/gromacs/listed-forces/bonded.cpp
index fd46ab180a..7258f02910 100644
--- a/src/gromacs/listed-forces/bonded.cpp
+++ b/src/gromacs/listed-forces/bonded.cpp
@@ -3,7 +3,7 @@
  *
  * Copyright (c) 1991-2000, University of Groningen, The Netherlands.
  * Copyright (c) 2001-2004, The GROMACS development team.
- * Copyright (c) 2013,2014,2015,2016, by the GROMACS development team, led by
+ * Copyright (c) 2013,2014,2015,2016,2017,2018,2019, by the GROMACS development team, led by
  * Mark Abraham, David van der Spoel, Berk Hess, and Erik Lindahl,
  * and including many others, as listed in the AUTHORS file in the
  * top-level source directory and at http://www.gromacs.org.
@@ -2861,14 +2861,14 @@ cmap_dihs(int nbonds,
           const gmx_cmap_t *cmap_grid,
           const rvec x[], rvec4 f[], rvec fshift[],
           const struct t_pbc *pbc, const struct t_graph *g,
-          real gmx_unused lambda, real gmx_unused *dvdlambda,
+          real lambda, real *dvdlambda,
           const t_mdatoms gmx_unused *md, t_fcdata gmx_unused *fcd,
           int  gmx_unused *global_atom_index)
 {
     int         i, j, k, n, idx;
     int         ai, aj, ak, al, am;
     int         a1i, a1j, a1k, a1l, a2i, a2j, a2k, a2l;
-    int         type, cmapA;
+    int         type, cmapA, cmapB, cmapAB;
     int         t11, t21, t31, t12, t22, t32;
     int         iphi1, ip1m1, ip1p1, ip1p2;
     int         iphi2, ip2m1, ip2p1, ip2p2;
@@ -2884,6 +2884,7 @@ cmap_dihs(int nbonds,
     real        fg1, hg1, fga1, hgb1, gaa1, gbb1;
     real        fg2, hg2, fga2, hgb2, gaa2, gbb2;
     real        fac;
+    real        dvdlambda_onebond;
 
     rvec        r1_ij, r1_kj, r1_kl, m1, n1;
     rvec        r2_ij, r2_kj, r2_kl, m2, n2;
@@ -2917,337 +2918,356 @@ cmap_dihs(int nbonds,
         al     = forceatoms[n++];
         am     = forceatoms[n++];
 
-        /* Which CMAP type is this */
-        cmapA = forceparams[type].cmap.cmapA;
-        cmapd = cmap_grid->cmapdata[cmapA].cmap;
+        dvdlambda_onebond = 0.;
 
-        /* First torsion */
-        a1i   = ai;
-        a1j   = aj;
-        a1k   = ak;
-        a1l   = al;
+        for (int state = 0; state < 2; ++state) {
+            real lambda_multiplier;
 
-        phi1  = dih_angle(x[a1i], x[a1j], x[a1k], x[a1l], pbc, r1_ij, r1_kj, r1_kl, m1, n1,
-                          &sign1, &t11, &t21, &t31);  /* 84 */
+            if(state == 0) {
+                lambda_multiplier = 1.0 - lambda;
+            }else{
+                lambda_multiplier = lambda;
+            }
+            cmapA = forceparams[type].cmap.cmapA;
+            cmapB = forceparams[type].cmap.cmapB;
+            if(lambda_multiplier == 0. && cmapA == cmapB) {
+                continue;
+            }
 
-        cos_phi1 = std::cos(phi1);
+            /* Which CMAP type is this */
+            cmapAB = (state == 0 ? cmapA : cmapB);
+            cmapd = cmap_grid->cmapdata[cmapAB].cmap;
 
-        a1[0] = r1_ij[1]*r1_kj[2]-r1_ij[2]*r1_kj[1];
-        a1[1] = r1_ij[2]*r1_kj[0]-r1_ij[0]*r1_kj[2];
-        a1[2] = r1_ij[0]*r1_kj[1]-r1_ij[1]*r1_kj[0]; /* 9 */
+            /* First torsion */
+            a1i   = ai;
+            a1j   = aj;
+            a1k   = ak;
+            a1l   = al;
 
-        b1[0] = r1_kl[1]*r1_kj[2]-r1_kl[2]*r1_kj[1];
-        b1[1] = r1_kl[2]*r1_kj[0]-r1_kl[0]*r1_kj[2];
-        b1[2] = r1_kl[0]*r1_kj[1]-r1_kl[1]*r1_kj[0]; /* 9 */
+            phi1  = dih_angle(x[a1i], x[a1j], x[a1k], x[a1l], pbc, r1_ij, r1_kj, r1_kl, m1, n1,
+                              &sign1, &t11, &t21, &t31);  /* 84 */
 
-        pbc_rvec_sub(pbc, x[a1l], x[a1k], h1);
+            cos_phi1 = std::cos(phi1);
 
-        ra21  = iprod(a1, a1);       /* 5 */
-        rb21  = iprod(b1, b1);       /* 5 */
-        rg21  = iprod(r1_kj, r1_kj); /* 5 */
-        rg1   = sqrt(rg21);
+            a1[0] = r1_ij[1]*r1_kj[2]-r1_ij[2]*r1_kj[1];
+            a1[1] = r1_ij[2]*r1_kj[0]-r1_ij[0]*r1_kj[2];
+            a1[2] = r1_ij[0]*r1_kj[1]-r1_ij[1]*r1_kj[0]; /* 9 */
 
-        rgr1  = 1.0/rg1;
-        ra2r1 = 1.0/ra21;
-        rb2r1 = 1.0/rb21;
-        rabr1 = sqrt(ra2r1*rb2r1);
+            b1[0] = r1_kl[1]*r1_kj[2]-r1_kl[2]*r1_kj[1];
+            b1[1] = r1_kl[2]*r1_kj[0]-r1_kl[0]*r1_kj[2];
+            b1[2] = r1_kl[0]*r1_kj[1]-r1_kl[1]*r1_kj[0]; /* 9 */
 
-        sin_phi1 = rg1 * rabr1 * iprod(a1, h1) * (-1);
+            pbc_rvec_sub(pbc, x[a1l], x[a1k], h1);
 
-        if (cos_phi1 < -0.5 || cos_phi1 > 0.5)
-        {
-            phi1 = std::asin(sin_phi1);
+            ra21  = iprod(a1, a1);       /* 5 */
+            rb21  = iprod(b1, b1);       /* 5 */
+            rg21  = iprod(r1_kj, r1_kj); /* 5 */
+            rg1   = sqrt(rg21);
 
-            if (cos_phi1 < 0)
+            rgr1  = 1.0/rg1;
+            ra2r1 = 1.0/ra21;
+            rb2r1 = 1.0/rb21;
+            rabr1 = sqrt(ra2r1*rb2r1);
+
+            sin_phi1 = rg1 * rabr1 * iprod(a1, h1) * (-1);
+
+            if (cos_phi1 < -0.5 || cos_phi1 > 0.5)
             {
-                if (phi1 > 0)
-                {
-                    phi1 = M_PI - phi1;
-                }
-                else
+                phi1 = std::asin(sin_phi1);
+
+                if (cos_phi1 < 0)
                 {
-                    phi1 = -M_PI - phi1;
+                    if (phi1 > 0)
+                    {
+                        phi1 = M_PI - phi1;
+                    }
+                    else
+                    {
+                        phi1 = -M_PI - phi1;
+                    }
                 }
             }
-        }
-        else
-        {
-            phi1 = std::acos(cos_phi1);
-
-            if (sin_phi1 < 0)
+            else
             {
-                phi1 = -phi1;
-            }
-        }
+                phi1 = std::acos(cos_phi1);
 
-        xphi1 = phi1 + M_PI; /* 1 */
+                if (sin_phi1 < 0)
+                {
+                    phi1 = -phi1;
+                }
+            }
 
-        /* Second torsion */
-        a2i   = aj;
-        a2j   = ak;
-        a2k   = al;
-        a2l   = am;
+            xphi1 = phi1 + M_PI; /* 1 */
 
-        phi2  = dih_angle(x[a2i], x[a2j], x[a2k], x[a2l], pbc, r2_ij, r2_kj, r2_kl, m2, n2,
-                          &sign2, &t12, &t22, &t32); /* 84 */
+            /* Second torsion */
+            a2i   = aj;
+            a2j   = ak;
+            a2k   = al;
+            a2l   = am;
 
-        cos_phi2 = std::cos(phi2);
+            phi2  = dih_angle(x[a2i], x[a2j], x[a2k], x[a2l], pbc, r2_ij, r2_kj, r2_kl, m2, n2,
+                              &sign2, &t12, &t22, &t32); /* 84 */
 
-        a2[0] = r2_ij[1]*r2_kj[2]-r2_ij[2]*r2_kj[1];
-        a2[1] = r2_ij[2]*r2_kj[0]-r2_ij[0]*r2_kj[2];
-        a2[2] = r2_ij[0]*r2_kj[1]-r2_ij[1]*r2_kj[0]; /* 9 */
+            cos_phi2 = std::cos(phi2);
 
-        b2[0] = r2_kl[1]*r2_kj[2]-r2_kl[2]*r2_kj[1];
-        b2[1] = r2_kl[2]*r2_kj[0]-r2_kl[0]*r2_kj[2];
-        b2[2] = r2_kl[0]*r2_kj[1]-r2_kl[1]*r2_kj[0]; /* 9 */
+            a2[0] = r2_ij[1]*r2_kj[2]-r2_ij[2]*r2_kj[1];
+            a2[1] = r2_ij[2]*r2_kj[0]-r2_ij[0]*r2_kj[2];
+            a2[2] = r2_ij[0]*r2_kj[1]-r2_ij[1]*r2_kj[0]; /* 9 */
 
-        pbc_rvec_sub(pbc, x[a2l], x[a2k], h2);
+            b2[0] = r2_kl[1]*r2_kj[2]-r2_kl[2]*r2_kj[1];
+            b2[1] = r2_kl[2]*r2_kj[0]-r2_kl[0]*r2_kj[2];
+            b2[2] = r2_kl[0]*r2_kj[1]-r2_kl[1]*r2_kj[0]; /* 9 */
 
-        ra22  = iprod(a2, a2);         /* 5 */
-        rb22  = iprod(b2, b2);         /* 5 */
-        rg22  = iprod(r2_kj, r2_kj);   /* 5 */
-        rg2   = sqrt(rg22);
+            pbc_rvec_sub(pbc, x[a2l], x[a2k], h2);
 
-        rgr2  = 1.0/rg2;
-        ra2r2 = 1.0/ra22;
-        rb2r2 = 1.0/rb22;
-        rabr2 = sqrt(ra2r2*rb2r2);
+            ra22  = iprod(a2, a2);         /* 5 */
+            rb22  = iprod(b2, b2);         /* 5 */
+            rg22  = iprod(r2_kj, r2_kj);   /* 5 */
+            rg2   = sqrt(rg22);
 
-        sin_phi2 = rg2 * rabr2 * iprod(a2, h2) * (-1);
+            rgr2  = 1.0/rg2;
+            ra2r2 = 1.0/ra22;
+            rb2r2 = 1.0/rb22;
+            rabr2 = sqrt(ra2r2*rb2r2);
 
-        if (cos_phi2 < -0.5 || cos_phi2 > 0.5)
-        {
-            phi2 = std::asin(sin_phi2);
+            sin_phi2 = rg2 * rabr2 * iprod(a2, h2) * (-1);
 
-            if (cos_phi2 < 0)
+            if (cos_phi2 < -0.5 || cos_phi2 > 0.5)
             {
-                if (phi2 > 0)
+                phi2 = std::asin(sin_phi2);
+
+                if (cos_phi2 < 0)
                 {
-                    phi2 = M_PI - phi2;
+                    if (phi2 > 0)
+                    {
+                        phi2 = M_PI - phi2;
+                    }
+                    else
+                    {
+                        phi2 = -M_PI - phi2;
+                    }
                 }
-                else
+            }
+            else
+            {
+                phi2 = std::acos(cos_phi2);
+
+                if (sin_phi2 < 0)
                 {
-                    phi2 = -M_PI - phi2;
+                    phi2 = -phi2;
                 }
             }
-        }
-        else
-        {
-            phi2 = std::acos(cos_phi2);
 
-            if (sin_phi2 < 0)
+            xphi2 = phi2 + M_PI; /* 1 */
+
+            /* Range mangling */
+            if (xphi1 < 0)
             {
-                phi2 = -phi2;
+                xphi1 = xphi1 + 2*M_PI;
+            }
+            else if (xphi1 >= 2*M_PI)
+            {
+                xphi1 = xphi1 - 2*M_PI;
             }
-        }
-
-        xphi2 = phi2 + M_PI; /* 1 */
-
-        /* Range mangling */
-        if (xphi1 < 0)
-        {
-            xphi1 = xphi1 + 2*M_PI;
-        }
-        else if (xphi1 >= 2*M_PI)
-        {
-            xphi1 = xphi1 - 2*M_PI;
-        }
 
-        if (xphi2 < 0)
-        {
-            xphi2 = xphi2 + 2*M_PI;
-        }
-        else if (xphi2 >= 2*M_PI)
-        {
-            xphi2 = xphi2 - 2*M_PI;
-        }
+            if (xphi2 < 0)
+            {
+                xphi2 = xphi2 + 2*M_PI;
+            }
+            else if (xphi2 >= 2*M_PI)
+            {
+                xphi2 = xphi2 - 2*M_PI;
+            }
 
-        /* Number of grid points */
-        dx = 2*M_PI / cmap_grid->grid_spacing;
+            /* Number of grid points */
+            dx = 2*M_PI / cmap_grid->grid_spacing;
 
-        /* Where on the grid are we */
-        iphi1 = static_cast<int>(xphi1/dx);
-        iphi2 = static_cast<int>(xphi2/dx);
+            /* Where on the grid are we */
+            iphi1 = static_cast<int>(xphi1/dx);
+            iphi2 = static_cast<int>(xphi2/dx);
 
-        iphi1 = cmap_setup_grid_index(iphi1, cmap_grid->grid_spacing, &ip1m1, &ip1p1, &ip1p2);
-        iphi2 = cmap_setup_grid_index(iphi2, cmap_grid->grid_spacing, &ip2m1, &ip2p1, &ip2p2);
+            iphi1 = cmap_setup_grid_index(iphi1, cmap_grid->grid_spacing, &ip1m1, &ip1p1, &ip1p2);
+            iphi2 = cmap_setup_grid_index(iphi2, cmap_grid->grid_spacing, &ip2m1, &ip2p1, &ip2p2);
 
-        pos1    = iphi1*cmap_grid->grid_spacing+iphi2;
-        pos2    = ip1p1*cmap_grid->grid_spacing+iphi2;
-        pos3    = ip1p1*cmap_grid->grid_spacing+ip2p1;
-        pos4    = iphi1*cmap_grid->grid_spacing+ip2p1;
+            pos1    = iphi1*cmap_grid->grid_spacing+iphi2;
+            pos2    = ip1p1*cmap_grid->grid_spacing+iphi2;
+            pos3    = ip1p1*cmap_grid->grid_spacing+ip2p1;
+            pos4    = iphi1*cmap_grid->grid_spacing+ip2p1;
 
-        ty[0]   = cmapd[pos1*4];
-        ty[1]   = cmapd[pos2*4];
-        ty[2]   = cmapd[pos3*4];
-        ty[3]   = cmapd[pos4*4];
+            ty[0]   = cmapd[pos1*4];
+            ty[1]   = cmapd[pos2*4];
+            ty[2]   = cmapd[pos3*4];
+            ty[3]   = cmapd[pos4*4];
 
-        ty1[0]   = cmapd[pos1*4+1];
-        ty1[1]   = cmapd[pos2*4+1];
-        ty1[2]   = cmapd[pos3*4+1];
-        ty1[3]   = cmapd[pos4*4+1];
+            ty1[0]   = cmapd[pos1*4+1];
+            ty1[1]   = cmapd[pos2*4+1];
+            ty1[2]   = cmapd[pos3*4+1];
+            ty1[3]   = cmapd[pos4*4+1];
 
-        ty2[0]   = cmapd[pos1*4+2];
-        ty2[1]   = cmapd[pos2*4+2];
-        ty2[2]   = cmapd[pos3*4+2];
-        ty2[3]   = cmapd[pos4*4+2];
+            ty2[0]   = cmapd[pos1*4+2];
+            ty2[1]   = cmapd[pos2*4+2];
+            ty2[2]   = cmapd[pos3*4+2];
+            ty2[3]   = cmapd[pos4*4+2];
 
-        ty12[0]   = cmapd[pos1*4+3];
-        ty12[1]   = cmapd[pos2*4+3];
-        ty12[2]   = cmapd[pos3*4+3];
-        ty12[3]   = cmapd[pos4*4+3];
+            ty12[0]   = cmapd[pos1*4+3];
+            ty12[1]   = cmapd[pos2*4+3];
+            ty12[2]   = cmapd[pos3*4+3];
+            ty12[3]   = cmapd[pos4*4+3];
 
-        /* Switch to degrees */
-        dx    = 360.0 / cmap_grid->grid_spacing;
-        xphi1 = xphi1 * RAD2DEG;
-        xphi2 = xphi2 * RAD2DEG;
+            /* Switch to degrees */
+            dx    = 360.0 / cmap_grid->grid_spacing;
+            xphi1 = xphi1 * RAD2DEG;
+            xphi2 = xphi2 * RAD2DEG;
 
-        for (i = 0; i < 4; i++) /* 16 */
-        {
-            tx[i]    = ty[i];
-            tx[i+4]  = ty1[i]*dx;
-            tx[i+8]  = ty2[i]*dx;
-            tx[i+12] = ty12[i]*dx*dx;
-        }
+            for (i = 0; i < 4; i++) /* 16 */
+            {
+                tx[i]    = ty[i];
+                tx[i+4]  = ty1[i]*dx;
+                tx[i+8]  = ty2[i]*dx;
+                tx[i+12] = ty12[i]*dx*dx;
+            }
 
-        idx = 0;
-        for (i = 0; i < 4; i++) /* 1056 */
-        {
-            for (j = 0; j < 4; j++)
+            idx = 0;
+            for (i = 0; i < 4; i++) /* 1056 */
             {
-                xx = 0;
-                for (k = 0; k < 16; k++)
+                for (j = 0; j < 4; j++)
                 {
-                    xx = xx + cmap_coeff_matrix[k*16+idx]*tx[k];
+                    xx = 0;
+                    for (k = 0; k < 16; k++)
+                    {
+                        xx = xx + cmap_coeff_matrix[k*16+idx]*tx[k];
+                    }
+
+                    idx++;
+                    tc[i*4+j] = xx;
                 }
-
-                idx++;
-                tc[i*4+j] = xx;
             }
-        }
-
-        tt    = (xphi1-iphi1*dx)/dx;
-        tu    = (xphi2-iphi2*dx)/dx;
-
-        e     = 0;
-        df1   = 0;
-        df2   = 0;
 
-        for (i = 3; i >= 0; i--)
-        {
-            l1 = loop_index[i][3];
-            l2 = loop_index[i][2];
-            l3 = loop_index[i][1];
-
-            e     = tt * e    + ((tc[i*4+3]*tu+tc[i*4+2])*tu + tc[i*4+1])*tu+tc[i*4];
-            df1   = tu * df1  + (3.0*tc[l1]*tt+2.0*tc[l2])*tt+tc[l3];
-            df2   = tt * df2  + (3.0*tc[i*4+3]*tu+2.0*tc[i*4+2])*tu+tc[i*4+1];
-        }
+            tt    = (xphi1-iphi1*dx)/dx;
+            tu    = (xphi2-iphi2*dx)/dx;
 
-        fac     = RAD2DEG/dx;
-        df1     = df1   * fac;
-        df2     = df2   * fac;
+            e     = 0;
+            df1   = 0;
+            df2   = 0;
 
-        /* CMAP energy */
-        vtot += e;
-
-        /* Do forces - first torsion */
-        fg1       = iprod(r1_ij, r1_kj);
-        hg1       = iprod(r1_kl, r1_kj);
-        fga1      = fg1*ra2r1*rgr1;
-        hgb1      = hg1*rb2r1*rgr1;
-        gaa1      = -ra2r1*rg1;
-        gbb1      = rb2r1*rg1;
+            for (i = 3; i >= 0; i--)
+            {
+                l1 = loop_index[i][3];
+                l2 = loop_index[i][2];
+                l3 = loop_index[i][1];
 
-        for (i = 0; i < DIM; i++)
-        {
-            dtf1[i]   = gaa1 * a1[i];
-            dtg1[i]   = fga1 * a1[i] - hgb1 * b1[i];
-            dth1[i]   = gbb1 * b1[i];
+                e     = tt * e    + ((tc[i*4+3]*tu+tc[i*4+2])*tu + tc[i*4+1])*tu+tc[i*4];
+                df1   = tu * df1  + (3.0*tc[l1]*tt+2.0*tc[l2])*tt+tc[l3];
+                df2   = tt * df2  + (3.0*tc[i*4+3]*tu+2.0*tc[i*4+2])*tu+tc[i*4+1];
+            }
 
-            f1[i]     = df1  * dtf1[i];
-            g1[i]     = df1  * dtg1[i];
-            h1[i]     = df1  * dth1[i];
+            fac     = RAD2DEG/dx * lambda_multiplier;
+            df1     = df1   * fac;
+            df2     = df2   * fac;
 
-            f1_i[i]   =  f1[i];
-            f1_j[i]   = -f1[i] - g1[i];
-            f1_k[i]   =  h1[i] + g1[i];
-            f1_l[i]   = -h1[i];
+            /* CMAP energy */
+            vtot += lambda_multiplier * e;
+            dvdlambda_onebond += (state * 2 - 1) * e;
 
-            f[a1i][i] = f[a1i][i] + f1_i[i];
-            f[a1j][i] = f[a1j][i] + f1_j[i]; /* - f1[i] - g1[i] */
-            f[a1k][i] = f[a1k][i] + f1_k[i]; /* h1[i] + g1[i] */
-            f[a1l][i] = f[a1l][i] + f1_l[i]; /* h1[i] */
-        }
+            /* Do forces - first torsion */
+            fg1       = iprod(r1_ij, r1_kj);
+            hg1       = iprod(r1_kl, r1_kj);
+            fga1      = fg1*ra2r1*rgr1;
+            hgb1      = hg1*rb2r1*rgr1;
+            gaa1      = -ra2r1*rg1;
+            gbb1      = rb2r1*rg1;
 
-        /* Do forces - second torsion */
-        fg2       = iprod(r2_ij, r2_kj);
-        hg2       = iprod(r2_kl, r2_kj);
-        fga2      = fg2*ra2r2*rgr2;
-        hgb2      = hg2*rb2r2*rgr2;
-        gaa2      = -ra2r2*rg2;
-        gbb2      = rb2r2*rg2;
+            for (i = 0; i < DIM; i++)
+            {
+                dtf1[i]   = gaa1 * a1[i];
+                dtg1[i]   = fga1 * a1[i] - hgb1 * b1[i];
+                dth1[i]   = gbb1 * b1[i];
+
+                f1[i]     = df1  * dtf1[i];
+                g1[i]     = df1  * dtg1[i];
+                h1[i]     = df1  * dth1[i];
+
+                f1_i[i]   =  f1[i];
+                f1_j[i]   = -f1[i] - g1[i];
+                f1_k[i]   =  h1[i] + g1[i];
+                f1_l[i]   = -h1[i];
+
+                f[a1i][i] = f[a1i][i] + f1_i[i];
+                f[a1j][i] = f[a1j][i] + f1_j[i]; /* - f1[i] - g1[i] */
+                f[a1k][i] = f[a1k][i] + f1_k[i]; /* h1[i] + g1[i] */
+                f[a1l][i] = f[a1l][i] + f1_l[i]; /* h1[i] */
+            }
 
-        for (i = 0; i < DIM; i++)
-        {
-            dtf2[i]   = gaa2 * a2[i];
-            dtg2[i]   = fga2 * a2[i] - hgb2 * b2[i];
-            dth2[i]   = gbb2 * b2[i];
+            /* Do forces - second torsion */
+            fg2       = iprod(r2_ij, r2_kj);
+            hg2       = iprod(r2_kl, r2_kj);
+            fga2      = fg2*ra2r2*rgr2;
+            hgb2      = hg2*rb2r2*rgr2;
+            gaa2      = -ra2r2*rg2;
+            gbb2      = rb2r2*rg2;
 
-            f2[i]     = df2  * dtf2[i];
-            g2[i]     = df2  * dtg2[i];
-            h2[i]     = df2  * dth2[i];
+            for (i = 0; i < DIM; i++)
+            {
+                dtf2[i]   = gaa2 * a2[i];
+                dtg2[i]   = fga2 * a2[i] - hgb2 * b2[i];
+                dth2[i]   = gbb2 * b2[i];
+
+                f2[i]     = df2  * dtf2[i];
+                g2[i]     = df2  * dtg2[i];
+                h2[i]     = df2  * dth2[i];
+
+                f2_i[i]   =  f2[i];
+                f2_j[i]   = -f2[i] - g2[i];
+                f2_k[i]   =  h2[i] + g2[i];
+                f2_l[i]   = -h2[i];
+
+                f[a2i][i] = f[a2i][i] + f2_i[i]; /* f2[i] */
+                f[a2j][i] = f[a2j][i] + f2_j[i]; /* - f2[i] - g2[i] */
+                f[a2k][i] = f[a2k][i] + f2_k[i]; /* h2[i] + g2[i] */
+                f[a2l][i] = f[a2l][i] + f2_l[i]; /* - h2[i] */
+            }
 
-            f2_i[i]   =  f2[i];
-            f2_j[i]   = -f2[i] - g2[i];
-            f2_k[i]   =  h2[i] + g2[i];
-            f2_l[i]   = -h2[i];
+            /* Shift forces */
+            if (g)
+            {
+                copy_ivec(SHIFT_IVEC(g, a1j), jt1);
+                ivec_sub(SHIFT_IVEC(g, a1i),  jt1, dt1_ij);
+                ivec_sub(SHIFT_IVEC(g, a1k),  jt1, dt1_kj);
+                ivec_sub(SHIFT_IVEC(g, a1l),  jt1, dt1_lj);
+                t11 = IVEC2IS(dt1_ij);
+                t21 = IVEC2IS(dt1_kj);
+                t31 = IVEC2IS(dt1_lj);
+
+                copy_ivec(SHIFT_IVEC(g, a2j), jt2);
+                ivec_sub(SHIFT_IVEC(g, a2i),  jt2, dt2_ij);
+                ivec_sub(SHIFT_IVEC(g, a2k),  jt2, dt2_kj);
+                ivec_sub(SHIFT_IVEC(g, a2l),  jt2, dt2_lj);
+                t12 = IVEC2IS(dt2_ij);
+                t22 = IVEC2IS(dt2_kj);
+                t32 = IVEC2IS(dt2_lj);
+            }
+            else if (pbc)
+            {
+                t31 = pbc_rvec_sub(pbc, x[a1l], x[a1j], h1);
+                t32 = pbc_rvec_sub(pbc, x[a2l], x[a2j], h2);
+            }
+            else
+            {
+                t31 = CENTRAL;
+                t32 = CENTRAL;
+            }
 
-            f[a2i][i] = f[a2i][i] + f2_i[i]; /* f2[i] */
-            f[a2j][i] = f[a2j][i] + f2_j[i]; /* - f2[i] - g2[i] */
-            f[a2k][i] = f[a2k][i] + f2_k[i]; /* h2[i] + g2[i] */
-            f[a2l][i] = f[a2l][i] + f2_l[i]; /* - h2[i] */
-        }
+            rvec_inc(fshift[t11], f1_i);
+            rvec_inc(fshift[CENTRAL], f1_j);
+            rvec_inc(fshift[t21], f1_k);
+            rvec_inc(fshift[t31], f1_l);
 
-        /* Shift forces */
-        if (g)
-        {
-            copy_ivec(SHIFT_IVEC(g, a1j), jt1);
-            ivec_sub(SHIFT_IVEC(g, a1i),  jt1, dt1_ij);
-            ivec_sub(SHIFT_IVEC(g, a1k),  jt1, dt1_kj);
-            ivec_sub(SHIFT_IVEC(g, a1l),  jt1, dt1_lj);
-            t11 = IVEC2IS(dt1_ij);
-            t21 = IVEC2IS(dt1_kj);
-            t31 = IVEC2IS(dt1_lj);
-
-            copy_ivec(SHIFT_IVEC(g, a2j), jt2);
-            ivec_sub(SHIFT_IVEC(g, a2i),  jt2, dt2_ij);
-            ivec_sub(SHIFT_IVEC(g, a2k),  jt2, dt2_kj);
-            ivec_sub(SHIFT_IVEC(g, a2l),  jt2, dt2_lj);
-            t12 = IVEC2IS(dt2_ij);
-            t22 = IVEC2IS(dt2_kj);
-            t32 = IVEC2IS(dt2_lj);
-        }
-        else if (pbc)
-        {
-            t31 = pbc_rvec_sub(pbc, x[a1l], x[a1j], h1);
-            t32 = pbc_rvec_sub(pbc, x[a2l], x[a2j], h2);
+            rvec_inc(fshift[t12], f2_i);
+            rvec_inc(fshift[CENTRAL], f2_j);
+            rvec_inc(fshift[t22], f2_k);
+            rvec_inc(fshift[t32], f2_l);
         }
-        else
-        {
-            t31 = CENTRAL;
-            t32 = CENTRAL;
-        }
-
-        rvec_inc(fshift[t11], f1_i);
-        rvec_inc(fshift[CENTRAL], f1_j);
-        rvec_inc(fshift[t21], f1_k);
-        rvec_inc(fshift[t31], f1_l);
-
-        rvec_inc(fshift[t21], f2_i);
-        rvec_inc(fshift[CENTRAL], f2_j);
-        rvec_inc(fshift[t22], f2_k);
-        rvec_inc(fshift[t32], f2_l);
+        *dvdlambda += dvdlambda_onebond;
     }
     return vtot;
 }
diff --git a/src/gromacs/mdlib/coupling.cpp b/src/gromacs/mdlib/coupling.cpp
index abafb2b8b0..cdf81ecc4c 100644
--- a/src/gromacs/mdlib/coupling.cpp
+++ b/src/gromacs/mdlib/coupling.cpp
@@ -345,7 +345,8 @@ real calc_temp(real ekin, real nrdf)
 void parrinellorahman_pcoupl(FILE *fplog, gmx_int64_t step,
                              t_inputrec *ir, real dt, tensor pres,
                              tensor box, tensor box_rel, tensor boxv,
-                             tensor M, matrix mu, gmx_bool bFirstStep)
+                             tensor M, matrix mu, t_extmass* MassQ,
+                             gmx_bool bFirstStep)
 {
     /* This doesn't do any coordinate updating. It just
      * integrates the box vector equations from the calculated
@@ -373,13 +374,10 @@ void parrinellorahman_pcoupl(FILE *fplog, gmx_int64_t step,
      */
 
     int    d, n;
-    tensor winv;
     real   vol = box[XX][XX]*box[YY][YY]*box[ZZ][ZZ];
     real   atot, arel, change, maxchange, xy_pressure;
     tensor invbox, pdiff, t1, t2;
 
-    real   maxl;
-
     gmx::invertBoxMatrix(box, invbox);
 
     if (!bFirstStep)
@@ -388,17 +386,6 @@ void parrinellorahman_pcoupl(FILE *fplog, gmx_int64_t step,
          * The pressure and compressibility always occur as a product,
          * therefore the pressure unit drops out.
          */
-        maxl = std::max(box[XX][XX], box[YY][YY]);
-        maxl = std::max(maxl, box[ZZ][ZZ]);
-        for (d = 0; d < DIM; d++)
-        {
-            for (n = 0; n < DIM; n++)
-            {
-                winv[d][n] =
-                    (4*M_PI*M_PI*ir->compress[d][n])/(3*ir->tau_p*ir->tau_p*maxl);
-            }
-        }
-
         m_sub(pres, ir->ref_p, pdiff);
 
         if (ir->epct == epctSURFACETENSION)
@@ -434,7 +421,7 @@ void parrinellorahman_pcoupl(FILE *fplog, gmx_int64_t step,
                 {
                     for (n = 0; n <= d; n++)
                     {
-                        t1[d][n] *= winv[d][n]*vol;
+                        t1[d][n] *= MassQ->Winvm[d][n]*vol;
                     }
                 }
                 break;
@@ -450,7 +437,7 @@ void parrinellorahman_pcoupl(FILE *fplog, gmx_int64_t step,
                 {
                     for (n = 0; n <= d; n++)
                     {
-                        t1[d][n] = winv[0][0]*vol*arel*box[d][n];
+                        t1[d][n] = MassQ->Winvm[0][0]*vol*arel*box[d][n];
                     }
                 }
                 break;
@@ -467,12 +454,12 @@ void parrinellorahman_pcoupl(FILE *fplog, gmx_int64_t step,
                 {
                     for (n = 0; n <= d; n++)
                     {
-                        t1[d][n] = winv[d][n]*vol*arel*box[d][n];
+                        t1[d][n] = MassQ->Winvm[d][n]*vol*arel*box[d][n];
                     }
                 }
                 for (n = 0; n < DIM; n++)
                 {
-                    t1[ZZ][n] *= winv[d][n]*vol;
+                    t1[ZZ][n] *= MassQ->Winvm[d][n]*vol;
                 }
                 break;
             default:
@@ -1074,6 +1061,31 @@ extern void init_npt_masses(t_inputrec *ir, t_state *state, t_extmass *MassQ, gm
             }
         }
     }
+    else if (ir->epc == epcPARRINELLORAHMAN)
+    {
+        /* for non-V-V P-R the factor is determined in a backward-compatible manner */
+        real maxl;
+        if (state->vol0 == 0)
+        {
+            maxl = std::max(state->box[XX][XX], state->box[YY][YY]);
+            maxl = std::max(state->box[ZZ][ZZ], maxl);
+            state->vol0 = maxl * maxl * maxl;
+        }
+        else
+        {
+            maxl = cbrt(state->vol0);
+        }
+
+        /* Winv is unused for non-V-V P-R, but just in case */
+        MassQ->Winv = (4*M_PI*M_PI*trace(ir->compress))/(DIM*DIM*ir->tau_p*ir->tau_p*maxl);
+        for (d = 0; d < DIM; d++)
+        {
+            for (n = 0; n < DIM; n++)
+            {
+                MassQ->Winvm[d][n] = (4*M_PI*M_PI*ir->compress[d][n])/(DIM*ir->tau_p*ir->tau_p*maxl);
+            }
+        }
+    }
 }
 
 int **init_npt_vars(t_inputrec *ir, t_state *state, t_extmass *MassQ, gmx_bool bTrotter)
diff --git a/src/gromacs/mdlib/integrator.h b/src/gromacs/mdlib/integrator.h
index aea0ec37ab..b049c339ea 100644
--- a/src/gromacs/mdlib/integrator.h
+++ b/src/gromacs/mdlib/integrator.h
@@ -87,6 +87,7 @@ namespace gmx
  * \param[in] repl_ex_nst         How often we do replica exchange (in steps)
  * \param[in] repl_ex_nex         How many replicas we have
  * \param[in] repl_ex_seed        The seed for Monte Carlo swaps
+ * \param[in] bHrex               Do independent Hamiltonian exchange
  * \param[in] membed              Membrane embedding data structure
  * \param[in] cpt_period          How often to checkpoint the simulation
  * \param[in] max_hours           Maximume length of the simulation (wall time)
@@ -107,7 +108,7 @@ typedef double integrator_t (FILE *fplog, t_commrec *cr,
                              t_nrnb *nrnb, gmx_wallcycle_t wcycle,
                              gmx_edsam_t ed,
                              t_forcerec *fr,
-                             int repl_ex_nst, int repl_ex_nex, int repl_ex_seed,
+                             int repl_ex_nst, int repl_ex_nex, int repl_ex_seed, gmx_bool bHrex,
                              gmx_membed_t gmx_unused * membed,
                              real cpt_period, real max_hours,
                              int imdport,
diff --git a/src/gromacs/mdlib/minimize.cpp b/src/gromacs/mdlib/minimize.cpp
index dd00b95f1b..68a77d50d1 100644
--- a/src/gromacs/mdlib/minimize.cpp
+++ b/src/gromacs/mdlib/minimize.cpp
@@ -1010,7 +1010,8 @@ namespace gmx
                            gmx_edsam_t ed,
                            t_forcerec *fr,
                            int repl_ex_nst, int repl_ex_nex, int repl_ex_seed,
-                           gmx_membed_t gmx_unused *membed,
+                           gmx_bool bHrex,
+                           gmx_membed_t *membed,
                            real cpt_period, real max_hours,
                            int imdport,
                            unsigned long Flags,
@@ -1030,6 +1031,7 @@ double do_cg(FILE *fplog, t_commrec *cr,
              gmx_edsam_t gmx_unused ed,
              t_forcerec *fr,
              int gmx_unused repl_ex_nst, int gmx_unused repl_ex_nex, int gmx_unused repl_ex_seed,
+             gmx_bool gmx_unused bHrex,
              gmx_membed_t gmx_unused *membed,
              real gmx_unused cpt_period, real gmx_unused max_hours,
              int imdport,
@@ -1658,6 +1660,8 @@ double do_cg(FILE *fplog, t_commrec *cr,
                            gmx_edsam_t ed,
                            t_forcerec *fr,
                            int repl_ex_nst, int repl_ex_nex, int repl_ex_seed,
+                           gmx_bool bHrex,
+                           gmx_membed_t *membed,
                            real cpt_period, real max_hours,
                            int imdport,
                            unsigned long Flags,
@@ -1677,6 +1681,7 @@ double do_lbfgs(FILE *fplog, t_commrec *cr,
                 gmx_edsam_t gmx_unused ed,
                 t_forcerec *fr,
                 int gmx_unused repl_ex_nst, int gmx_unused repl_ex_nex, int gmx_unused repl_ex_seed,
+                gmx_bool gmx_unused bHrex,
                 gmx_membed_t gmx_unused *membed,
                 real gmx_unused cpt_period, real gmx_unused max_hours,
                 int imdport,
@@ -2486,6 +2491,8 @@ double do_lbfgs(FILE *fplog, t_commrec *cr,
                            gmx_edsam_t ed,
                            t_forcerec *fr,
                            int repl_ex_nst, int repl_ex_nex, int repl_ex_seed,
+                           gmx_bool bHrex,
+                           gmx_membed_t *membed,
                            real cpt_period, real max_hours,
                            int imdport,
                            unsigned long Flags,
@@ -2505,6 +2512,7 @@ double do_steep(FILE *fplog, t_commrec *cr,
                 gmx_edsam_t gmx_unused  ed,
                 t_forcerec *fr,
                 int gmx_unused repl_ex_nst, int gmx_unused repl_ex_nex, int gmx_unused repl_ex_seed,
+                gmx_bool gmx_unused bHrex,
                 gmx_membed_t gmx_unused *membed,
                 real gmx_unused cpt_period, real gmx_unused max_hours,
                 int imdport,
@@ -2754,6 +2762,8 @@ double do_steep(FILE *fplog, t_commrec *cr,
                            gmx_edsam_t ed,
                            t_forcerec *fr,
                            int repl_ex_nst, int repl_ex_nex, int repl_ex_seed,
+                           gmx_bool bHrex,
+                           gmx_membed_t *membed,
                            real cpt_period, real max_hours,
                            int imdport,
                            unsigned long Flags,
@@ -2773,6 +2783,7 @@ double do_nm(FILE *fplog, t_commrec *cr,
              gmx_edsam_t  gmx_unused ed,
              t_forcerec *fr,
              int gmx_unused repl_ex_nst, int gmx_unused repl_ex_nex, int gmx_unused repl_ex_seed,
+             gmx_bool gmx_unused bHrex,
              gmx_membed_t gmx_unused *membed,
              real gmx_unused cpt_period, real gmx_unused max_hours,
              int imdport,
diff --git a/src/gromacs/mdlib/tpi.cpp b/src/gromacs/mdlib/tpi.cpp
index aa1210a59f..eee08dba98 100644
--- a/src/gromacs/mdlib/tpi.cpp
+++ b/src/gromacs/mdlib/tpi.cpp
@@ -140,6 +140,8 @@ namespace gmx
                            gmx_edsam_t ed,
                            t_forcerec *fr,
                            int repl_ex_nst, int repl_ex_nex, int repl_ex_seed,
+                           gmx_bool bHrex,
+                           gmx_membed_t *membed,
                            real cpt_period, real max_hours,
                            int imdport,
                            unsigned long Flags,
@@ -159,6 +161,7 @@ double do_tpi(FILE *fplog, t_commrec *cr,
               gmx_edsam_t gmx_unused ed,
               t_forcerec *fr,
               int gmx_unused repl_ex_nst, int gmx_unused repl_ex_nex, int gmx_unused repl_ex_seed,
+              gmx_bool gmx_unused bHrex,
               gmx_membed_t gmx_unused *membed,
               real gmx_unused cpt_period, real gmx_unused max_hours,
               int gmx_unused imdport,
diff --git a/src/gromacs/mdlib/update.cpp b/src/gromacs/mdlib/update.cpp
index b4e2bdfbc7..259cfcf420 100644
--- a/src/gromacs/mdlib/update.cpp
+++ b/src/gromacs/mdlib/update.cpp
@@ -1221,6 +1221,7 @@ void update_pcouple(FILE             *fplog,
                     gmx_int64_t       step,
                     t_inputrec       *inputrec,
                     t_state          *state,
+                    t_extmass        *MassQ,
                     matrix            pcoupl_mu,
                     matrix            M,
                     gmx_bool          bInitStep)
@@ -1268,7 +1269,7 @@ void update_pcouple(FILE             *fplog,
             case (epcPARRINELLORAHMAN):
                 parrinellorahman_pcoupl(fplog, step, inputrec, dtpc, state->pres_prev,
                                         state->box, state->box_rel, state->boxv,
-                                        M, pcoupl_mu, bInitStep);
+                                        M, pcoupl_mu, MassQ, bInitStep);
                 break;
             default:
                 break;
diff --git a/src/gromacs/mdlib/update.h b/src/gromacs/mdlib/update.h
index 7abef4add2..8bf14c0f3b 100644
--- a/src/gromacs/mdlib/update.h
+++ b/src/gromacs/mdlib/update.h
@@ -90,6 +90,7 @@ void update_pcouple(FILE             *fplog,
                     gmx_int64_t       step,
                     t_inputrec       *inputrec,
                     t_state          *state,
+                    t_extmass        *MassQ,
                     matrix            pcoupl_mu,
                     matrix            M,
                     gmx_bool          bInitStep);
@@ -226,7 +227,7 @@ real calc_pres(int ePBC, int nwall, matrix box, tensor ekin, tensor vir,
 void parrinellorahman_pcoupl(FILE *fplog, gmx_int64_t step,
                              t_inputrec *ir, real dt, tensor pres,
                              tensor box, tensor box_rel, tensor boxv,
-                             tensor M, matrix mu,
+                             tensor M, matrix mu, t_extmass* MassQ,
                              gmx_bool bFirstStep);
 
 void berendsen_pcoupl(FILE *fplog, gmx_int64_t step,
diff --git a/src/gromacs/topology/topsort.cpp b/src/gromacs/topology/topsort.cpp
index de8e9850a0..169bbdb370 100644
--- a/src/gromacs/topology/topsort.cpp
+++ b/src/gromacs/topology/topsort.cpp
@@ -127,7 +127,7 @@ static gmx_bool ip_pert(int ftype, const t_iparams *ip)
                      ip->lj14.c12A != ip->lj14.c12B);
             break;
         case F_CMAP:
-            bPert = FALSE;
+            bPert = (ip->cmap.cmapA != ip->cmap.cmapB);
             break;
         case F_RESTRANGLES:
         case F_RESTRDIHS:
diff --git a/src/programs/mdrun/md.cpp b/src/programs/mdrun/md.cpp
index bbb8e59754..45c45fb5f9 100644
--- a/src/programs/mdrun/md.cpp
+++ b/src/programs/mdrun/md.cpp
@@ -187,6 +187,76 @@ static void reset_all_counters(FILE *fplog, t_commrec *cr,
     print_date_and_time(fplog, cr->nodeid, "Restarted time", gmx_gettime());
 }
 
+// Do hrex exchange
+static void hrex_do_coordinate_exchange(int neighbor,
+                                        FILE *fplog,
+                                        gmx_int64_t step,
+                                        t_commrec *cr,
+                                        t_state *state_global,
+                                        const gmx_mtop_t *top_global,
+                                        const t_inputrec *ir,
+                                        t_state *state_local,
+                                        rvec **f,
+                                        t_mdatoms *mdatoms,
+                                        gmx_localtop_t *top_local,
+                                        t_forcerec *fr,
+                                        gmx_vsite_t *vsite,
+                                        gmx_constr_t constr,
+                                        t_nrnb *nrnb,
+                                        gmx_wallcycle_t wcycle)
+{
+    if (neighbor == -1)
+    {
+        // This node does not exchange at all.
+        return;
+    }
+
+    bool is_dlb_locked = FALSE;
+
+    if (DOMAINDECOMP(cr))
+    {
+        dd_collect_state(cr->dd, state_local, state_global);
+        is_dlb_locked = dd_dlb_is_locked(cr->dd);
+    }
+    else
+    {
+        copy_state_nonatomdata(state_local, state_global);
+    }
+
+    // Now all the information (coords, box, thermostats) are at master node.
+    // Start exchanging (only in master).
+    if (MASTER(cr))
+    {
+        exchange_state(cr->ms, neighbor, state_global);
+    }
+
+    // Repartition.
+    if (DOMAINDECOMP(cr))
+    {
+        if (!is_dlb_locked)
+        {
+            // Need to lock DLB/auto, to prevent DLB to work during the hrex exchange
+            dd_dlb_lock(cr->dd);
+        }
+        dd_partition_system(fplog, step, cr, TRUE, 1,
+                            state_global, top_global, ir,
+                            state_local, f, mdatoms, top_local, fr,
+                            vsite, constr,
+                            nrnb, wcycle, FALSE);
+        if (!is_dlb_locked)
+        {
+            dd_dlb_unlock(cr->dd);
+        }
+    }
+    else
+    {
+        // copy back to local state
+        copy_state_nonatomdata(state_global, state_local);
+    }
+
+    return;
+}
+
 /*! \libinternal
     \copydoc integrator_t (FILE *fplog, t_commrec *cr,
                            int nfile, const t_filenm fnm[],
@@ -201,7 +271,7 @@ static void reset_all_counters(FILE *fplog, t_commrec *cr,
                            t_nrnb *nrnb, gmx_wallcycle_t wcycle,
                            gmx_edsam_t ed,
                            t_forcerec *fr,
-                           int repl_ex_nst, int repl_ex_nex, int repl_ex_seed,
+                           int repl_ex_nst, int repl_ex_nex, int repl_ex_seed, gmx_bool bHrex,
                            real cpt_period, real max_hours,
                            int imdport,
                            unsigned long Flags,
@@ -218,7 +288,7 @@ double gmx::do_md(FILE *fplog, t_commrec *cr, int nfile, const t_filenm fnm[],
                   t_mdatoms *mdatoms,
                   t_nrnb *nrnb, gmx_wallcycle_t wcycle,
                   gmx_edsam_t ed, t_forcerec *fr,
-                  int repl_ex_nst, int repl_ex_nex, int repl_ex_seed,
+                  int repl_ex_nst, int repl_ex_nex, int repl_ex_seed, gmx_bool bHrex,
                   gmx_membed_t *membed,
                   real cpt_period, real max_hours,
                   int imdport,
@@ -251,6 +321,7 @@ double gmx::do_md(FILE *fplog, t_commrec *cr, int nfile, const t_filenm fnm[],
     t_mdebin         *mdebin   = NULL;
     t_state          *state    = NULL;
     gmx_enerdata_t   *enerd;
+    gmx_enerdata_t   *hrex_enerd = NULL;
     rvec             *f = NULL;
     gmx_global_stat_t gstat;
     gmx_update_t     *upd   = NULL;
@@ -360,6 +431,13 @@ double gmx::do_md(FILE *fplog, t_commrec *cr, int nfile, const t_filenm fnm[],
     snew(enerd, 1);
     init_enerdata(top_global->groups.grps[egcENER].nr, ir->fepvals->n_lambda,
                   enerd);
+    if (bHrex)
+    {
+        // for HREX
+        snew(hrex_enerd, 1);
+        init_enerdata(top_global->groups.grps[egcENER].nr, ir->fepvals->n_lambda,
+                      hrex_enerd);
+    }
     if (DOMAINDECOMP(cr))
     {
         f = NULL;
@@ -501,7 +579,9 @@ double gmx::do_md(FILE *fplog, t_commrec *cr, int nfile, const t_filenm fnm[],
     if (repl_ex_nst > 0 && MASTER(cr))
     {
         repl_ex = init_replica_exchange(fplog, cr->ms, state_global, ir,
-                                        repl_ex_nst, repl_ex_nex, repl_ex_seed);
+                                        repl_ex_nst, repl_ex_nex, repl_ex_seed,
+                                        opt2fn_null("-replexgraph", nfile, fnm),
+                                        bHrex);
     }
 
     /* PME tuning is only supported in the Verlet scheme, with PME for
@@ -1406,7 +1486,7 @@ double gmx::do_md(FILE *fplog, t_commrec *cr, int nfile, const t_filenm fnm[],
             else
             {
                 update_tcouple(step, ir, state, ekind, &MassQ, mdatoms);
-                update_pcouple(fplog, step, ir, state, pcoupl_mu, M, bInitStep);
+                update_pcouple(fplog, step, ir, state, &MassQ, pcoupl_mu, M, bInitStep);
             }
 
             if (EI_VV(ir->eI))
@@ -1690,9 +1770,81 @@ double gmx::do_md(FILE *fplog, t_commrec *cr, int nfile, const t_filenm fnm[],
         bExchanged = FALSE;
         if (bDoReplEx)
         {
+            if (bHrex)
+            {
+                int neighbor = 0;
+                if (MASTER(cr))
+                {
+                    hrex_init_deltae(repl_ex);
+                    neighbor = get_exchange_opponent(repl_ex, step);
+                }
+
+                gmx_sumi(1, &neighbor, cr);
+                if(neighbor != -1)
+                {
+                    tensor force_vir_dummy;
+                    clear_mat(force_vir_dummy);
+                    // In this phase, coordinate exchanges occur twice or thrice.
+                    // I assume this is not extremely time consuming, needs checking
+                    hrex_do_coordinate_exchange(neighbor,
+                                                fplog, step, cr,
+                                                state_global, top_global, ir,
+                                                state, &f, mdatoms, top, fr,
+                                                vsite, constr,
+                                                nrnb, wcycle);
+                    // Calculate the energy
+                    // (FIXME: are these FORCE_ and CGLO_ constants enough?)
+                    // FIXME: is the use of nullsignaller relevant?
+                    // otherwise it deadlocks probably due to nullsignaller's gmx_sum_sim and hrex's gmx_sum_sim.
+                    do_force(fplog, cr, ir, step, nrnb, wcycle, top, groups,
+                             state->box, state->x, &state->hist,
+                             f, force_vir_dummy, mdatoms, hrex_enerd, fcd,
+                             state->lambda, graph,
+                             fr, vsite, mu_tot, t, mdoutf_get_fp_field(outf), ed, bBornRadii,
+                             GMX_FORCE_NS | GMX_FORCE_ENERGY | force_flags);
+
+                    compute_globals(fplog, gstat, cr, ir, fr, ekind, state, mdatoms, nrnb, vcm,
+                                    // wcycle, hrex_enerd, force_vir, shake_vir, total_vir, pres, mu_tot,
+                                    wcycle, hrex_enerd, NULL, NULL, NULL, NULL, mu_tot,
+                                    constr, &nullSignaller,
+                                    lastbox,
+                                    &totalNumberOfBondedInteractions, &bSumEkinhOld,
+                                    CGLO_GSTAT |
+                                    CGLO_ENERGY);
+                    hrex_do_coordinate_exchange(neighbor,
+                                                fplog, step, cr,
+                                                state_global, top_global, ir,
+                                                state, &f, mdatoms, top, fr,
+                                                vsite, constr,
+                                                nrnb, wcycle);
+
+                    clear_mat(force_vir_dummy);
+
+                    // Recalculate the energy. This is necessary because current energy is
+                    // changed due to the coordinate update.
+                    do_force(fplog, cr, ir, step, nrnb, wcycle, top, groups,
+                             state->box, state->x, &state->hist,
+                             f, force_vir_dummy, mdatoms, enerd, fcd,
+                             state->lambda, graph,
+                             fr, vsite, mu_tot, t, mdoutf_get_fp_field(outf), ed, bBornRadii,
+                             GMX_FORCE_NS | GMX_FORCE_ENERGY | force_flags);
+                    compute_globals(fplog, gstat, cr, ir, fr, ekind, state, mdatoms, nrnb, vcm,
+                                    //wcycle, enerd, force_vir, shake_vir, total_vir, pres, mu_tot,
+                                    wcycle, enerd, NULL, NULL, NULL, NULL, mu_tot,
+                                    constr, &nullSignaller,
+                                    lastbox,
+                                    &totalNumberOfBondedInteractions, &bSumEkinhOld,
+                                    CGLO_GSTAT |
+                                    CGLO_ENERGY);
+                    if (MASTER(cr))
+                    {
+                        hrex_set_deltae(repl_ex, neighbor, enerd, hrex_enerd);
+                    }
+                }
+            }
             bExchanged = replica_exchange(fplog, cr, repl_ex,
                                           state_global, enerd,
-                                          state, step, t);
+                                          state, &MassQ, step, t);
         }
 
         if ( (bExchanged || bNeedRepartition) && DOMAINDECOMP(cr) )
@@ -1706,6 +1858,19 @@ double gmx::do_md(FILE *fplog, t_commrec *cr, int nfile, const t_filenm fnm[],
             update_realloc(upd, state->nalloc);
         }
 
+        if (bDoReplEx && bHrex) {
+            // Always let GROMACS recalculate virial etc., at every exchanges.
+            // This is to prevent glitches due to wrong CGLO keywords and to recalculate lots of parameters.
+            bExchanged = TRUE;
+        }
+
+        /*
+           Note for the future update:
+           Without V-V, pressure scaling uses pressure at step - 1.
+           While it seems reasonable to use updated pressure after the exchange,
+           it is wrong anyway, so this time I decided not to bother...
+        */
+
         bFirstStep             = FALSE;
         bInitStep              = FALSE;
         startingFromCheckpoint = FALSE;
@@ -1862,3 +2027,4 @@ double gmx::do_md(FILE *fplog, t_commrec *cr, int nfile, const t_filenm fnm[],
 
     return 0;
 }
+
diff --git a/src/programs/mdrun/mdrun.cpp b/src/programs/mdrun/mdrun.cpp
index 798f768274..a47355bf28 100644
--- a/src/programs/mdrun/mdrun.cpp
+++ b/src/programs/mdrun/mdrun.cpp
@@ -257,6 +257,7 @@ int gmx_mdrun(int argc, char *argv[])
         { efMTX, "-mtx",    "nm",       ffOPTWR },
         { efRND, "-multidir", NULL,      ffOPTRDMULT},
         { efDAT, "-membed", "membed",   ffOPTRD },
+        { efDAT, "-replexgraph", "replexgraph", ffOPTRD }, 
         { efTOP, "-mp",     "membed",   ffOPTRD },
         { efNDX, "-mn",     "membed",   ffOPTRD },
         { efXVG, "-if",     "imdforces", ffOPTWR },
@@ -303,6 +304,7 @@ int gmx_mdrun(int argc, char *argv[])
     gmx_bool          bTryToAppendFiles     = TRUE;
     gmx_bool          bKeepAndNumCPT        = FALSE;
     gmx_bool          bResetCountersHalfWay = FALSE;
+    gmx_bool          bHrex                 = FALSE;
     gmx_output_env_t *oenv                  = NULL;
 
     /* Non transparent initialization of a complex gmx_hw_opt_t struct.
@@ -393,6 +395,8 @@ int gmx_mdrun(int argc, char *argv[])
           "Attempt replica exchange periodically with this period (steps)" },
         { "-nex",  FALSE, etINT, {&repl_ex_nex},
           "Number of random exchanges to carry out each exchange interval (N^3 is one suggestion).  -nex zero or not specified gives neighbor replica exchange." },
+        { "-hrex", FALSE, etBOOL, {&bHrex},
+          "Do hamiltonian replica with arbitrary topologies" },
         { "-reseed",  FALSE, etINT, {&repl_ex_seed},
           "Seed for replica exchange, -1 is generate a seed" },
         { "-imdport",    FALSE, etINT, {&imdport},
@@ -545,7 +549,7 @@ int gmx_mdrun(int argc, char *argv[])
                        dddlb_opt[0], dlb_scale, ddcsx, ddcsy, ddcsz,
                        nbpu_opt[0], nstlist,
                        nsteps, nstepout, resetstep,
-                       nmultisim, repl_ex_nst, repl_ex_nex, repl_ex_seed,
+                       nmultisim, repl_ex_nst, repl_ex_nex, repl_ex_seed, bHrex,
                        pforce, cpt_period, max_hours, imdport, Flags);
 
     /* Log file has to be closed in mdrunner if we are appending to it
diff --git a/src/programs/mdrun/repl_ex.cpp b/src/programs/mdrun/repl_ex.cpp
index a3d89573f6..42dade69f3 100644
--- a/src/programs/mdrun/repl_ex.cpp
+++ b/src/programs/mdrun/repl_ex.cpp
@@ -44,6 +44,9 @@
 #include <math.h>
 
 #include <random>
+#include <string>
+#include <fstream>
+#include <sstream>
 
 #include "gromacs/domdec/domdec.h"
 #include "gromacs/gmxlib/network.h"
@@ -59,7 +62,9 @@
 #include "gromacs/utility/fatalerror.h"
 #include "gromacs/utility/pleasecite.h"
 #include "gromacs/utility/smalloc.h"
+#include "gromacs/utility/gmxassert.h"
 
+#include <vector>
 
 #define PROBABILITYCUTOFF 100
 /* we don't bother evaluating if events are more rare than exp(-100) = 3.7x10^-44 */
@@ -68,9 +73,9 @@
 #define MSRANK(ms, nodeid)  (nodeid)
 
 enum {
-    ereTEMP, ereLAMBDA, ereENDSINGLE, ereTL, ereNR
+    ereTEMP, ereLAMBDA, ereENDSINGLE, ereTL, ereHREX, ereNR
 };
-const char *erename[ereNR] = { "temperature", "lambda", "end_single_marker", "temperature and lambda"};
+const char *erename[ereNR] = { "temperature", "lambda", "end_single_marker", "temperature and lambda", "hrex"};
 /* end_single_marker merely notes the end of single variable replica exchange. All types higher than
    it are multiple replica exchange methods */
 /* Eventually, should add 'pressure', 'temperature and pressure', 'lambda_and_pressure', 'temperature_lambda_pressure'?;
@@ -90,11 +95,14 @@ typedef struct gmx_repl_ex
     int       nst;         /* replica exchange interval (number of steps) */
     int       nex;         /* number of exchanges per interval */
     int       seed;        /* random seed */
-    int       nattempt[2]; /* number of even and odd replica change attempts */
+    int      *nattempt;    /* number of even and odd replica change attempts */
     real     *prob_sum;    /* sum of probabilities */
     int     **nmoves;      /* number of moves between replicas i and j */
     int      *nexchange;   /* i-th element of the array is the number of exchanges between replica i-1 and i */
 
+    int       exchange_cycle;    /* exchange_schedule size. Default 2. */
+    int     **exchange_schedule; /* two-dimensional array that stores exchange opponent. */
+
     /* these are helper arrays for replica exchange; allocated here so they
        don't have to be allocated each time */
     int      *destinations;
@@ -148,11 +156,24 @@ static gmx_bool repl_quantity(const gmx_multisim_t *ms,
     return bDiff;
 }
 
+static std::vector<int> parse_ints(const std::string &s)
+{
+    std::istringstream is(s);
+    int i;
+    std::vector<int> ret;
+    while(is >> i)
+    {
+        ret.push_back(i);
+    }
+    return std::move(ret);
+}
+
 gmx_repl_ex_t init_replica_exchange(FILE *fplog,
                                     const gmx_multisim_t *ms,
                                     const t_state *state,
                                     const t_inputrec *ir,
-                                    int nst, int nex, int init_seed)
+                                    int nst, int nex, int init_seed,
+                                    const char* replexgraph, gmx_bool bHrex)
 {
     real                pres;
     int                 i, j, k;
@@ -197,8 +218,11 @@ gmx_repl_ex_t init_replica_exchange(FILE *fplog,
     check_multi_int(fplog, ms, ir->opts.ngtc,
                     "the number of temperature coupling groups", FALSE);
     check_multi_int(fplog, ms, ir->epc, "the pressure coupling", FALSE);
-    check_multi_int(fplog, ms, ir->efep, "free energy", FALSE);
-    check_multi_int(fplog, ms, ir->fepvals->n_lambda, "number of lambda states", FALSE);
+    if (!bHrex)
+    {
+        check_multi_int(fplog, ms, ir->efep, "free energy", FALSE);
+        check_multi_int(fplog, ms, ir->fepvals->n_lambda, "number of lambda states", FALSE);
+    }
 
     re->temp = ir->opts.ref_t[0];
     for (i = 1; (i < ir->opts.ngtc); i++)
@@ -211,7 +235,21 @@ gmx_repl_ex_t init_replica_exchange(FILE *fplog,
     }
 
     re->type = -1;
-    bTemp    = repl_quantity(ms, re, ereTEMP, re->temp);
+    if (bHrex)
+    {
+        // Initialize TEMP irrespective to temp. difference
+        re->type = ereHREX;
+        snew(re->q[ereTEMP], re->nrepl);
+        for(i = 0; i < re->nrepl; i++)
+        {
+            re->q[ereTEMP][i] = 0;
+        }
+        re->q[ereTEMP][re->repl] = re->temp;
+        gmx_sum_sim(re->nrepl, re->q[ereTEMP], ms);
+        bTemp    = TRUE;
+    }else{
+        bTemp    = repl_quantity(ms, re, ereTEMP, re->temp);
+    }
     if (ir->efep != efepNO)
     {
         bLambda = repl_quantity(ms, re, ereLAMBDA, (real)ir->fepvals->init_fep_state);
@@ -220,7 +258,7 @@ gmx_repl_ex_t init_replica_exchange(FILE *fplog,
     {
         gmx_fatal(FARGS, "The properties of the %d systems are all the same, there is nothing to exchange", re->nrepl);
     }
-    if (bLambda && bTemp)
+    if (bLambda && bTemp && !bHrex)
     {
         re->type = ereTL;
     }
@@ -350,6 +388,9 @@ gmx_repl_ex_t init_replica_exchange(FILE *fplog,
             }
             fprintf(fplog, "\n");
             break;
+        case ereHREX:
+            fprintf(fplog, "\nReplica exchange with totally different Hamiltonians\n");
+            break;
         default:
             gmx_incons("Unknown replica exchange quantity");
     }
@@ -390,9 +431,6 @@ gmx_repl_ex_t init_replica_exchange(FILE *fplog,
     fprintf(fplog, "\nReplica exchange interval: %d\n", re->nst);
     fprintf(fplog, "\nReplica random seed: %d\n", re->seed);
 
-    re->nattempt[0] = 0;
-    re->nattempt[1] = 0;
-
     snew(re->prob_sum, re->nrepl);
     snew(re->nexchange, re->nrepl);
     snew(re->nmoves, re->nrepl);
@@ -428,6 +466,132 @@ gmx_repl_ex_t init_replica_exchange(FILE *fplog,
         snew(re->de[i], re->nrepl);
     }
     re->nex = nex;
+
+    /* Load the exchange graph if needed */
+
+    re->exchange_cycle = 0;
+    if(MASTERSIM(ms))
+    {
+        if (replexgraph == nullptr)
+        {
+            re->exchange_cycle = 2;
+        }
+        else
+        {
+            std::ifstream ifs(replexgraph);
+            std::string line;
+            int count = 0;
+            // only count lines
+            while (getline(ifs, line))
+            {
+                std::vector<int> v = parse_ints(line);
+                if (!v.empty())
+                {
+                    count += 1;
+                }
+            }
+        }
+    }
+    gmx_sumi_sim(1, &re->exchange_cycle, ms);
+
+    snew(re->exchange_schedule, re->exchange_cycle);
+    int** exchange_schedule = re->exchange_schedule;
+    for(i = 0; i < re->exchange_cycle; i++)
+    {
+        snew(exchange_schedule[i], re->nrepl);
+        for(j = 0; j < re->nrepl; j++)
+        {
+            exchange_schedule[i][j] = 0;
+        }
+    }
+    
+    if(MASTERSIM(ms))
+    {
+        for(i = 0; i < re->exchange_cycle; i++)
+        {
+            for(j = 0; j < re->nrepl; j++)
+            {
+                exchange_schedule[i][j] = -1;
+            }
+        }
+
+        if (replexgraph == nullptr)
+        {
+            for(i = 0; i < 2; i++)
+            {
+                for(j = i; (j + 1) < re->nrepl; j += 2)
+                {
+                    // Standard exchange: exchanges j and j + 1
+                    exchange_schedule[i][j] = j + 1;
+                    exchange_schedule[i][j + 1] = j;
+                }
+            }
+        }
+        else
+        {
+            std::ifstream ifs(replexgraph);
+            std::string line;
+            int lineno = 1;
+            while (getline(ifs, line))
+            {
+                std::vector<int> v = parse_ints(line);
+                if (v.size() % 2 != 0)
+                {
+                    gmx_fatal(FARGS, "Invalid replex graph at line %d: # of integers per line must be even.", lineno);
+                }
+                for(j = 0; j < (int)v.size(); j += 2)
+                {
+                    int p1 = v[j]; // 0-origin
+                    int p2 = v[j + 1]; // 0-origin
+                    if (p1 < 0 || p1 >= re->nrepl || p2 < 0 || p2 >= re->nrepl)
+                    {
+                        gmx_fatal(FARGS, "Exchange between %d-%d: replica no. must be between 0 and %d", p1, p2, re->nrepl - 1);
+                    }
+                    if (p1 == p2)
+                    {
+                        gmx_fatal(FARGS, "Self exchange detected (replica id. %d)", p1);
+                    }
+                    if (exchange_schedule[lineno - 1][p1] != -1)
+                    {
+                        gmx_fatal(FARGS, "Line %d: Replica %d is exchanged twice", lineno, p1);
+                    }
+                    if (exchange_schedule[lineno - 1][p2] != -1)
+                    {
+                        gmx_fatal(FARGS, "Line %d: Replica %d is exchanged twice", lineno, p2);
+                    }
+                    exchange_schedule[lineno - 1][p1] = p2;
+                    exchange_schedule[lineno - 1][p2] = p1;
+                }
+                lineno += 1;
+            }
+        }
+    }
+    for(i = 0; i < re->exchange_cycle; i++)
+    {
+        gmx_sumi_sim(re->nrepl, re->exchange_schedule[i], ms);
+        // FIXME TODO: do this work with multiple ranks per sim?
+    }
+    snew(re->nattempt, re->exchange_cycle);
+    for(i = 0; i < re->exchange_cycle; i++)
+    {
+        re->nattempt[i] = 0;
+    }
+
+    fprintf(fplog, "Exchange pairs:\n");
+    for(i = 0; i < re->exchange_cycle; i++)
+    {
+        fprintf(fplog, "Step %d:", i);
+        for(j = 0; j < re->nrepl; j++)
+        {
+            k = re->exchange_schedule[i][j];
+            if(j < k)
+            {
+                fprintf(fplog, " %d<->%d", j, k);
+            }
+        }
+        fprintf(fplog, "\n");
+    }
+
     return re;
 }
 
@@ -528,7 +692,7 @@ static void exchange_rvecs(const gmx_multisim_t gmx_unused *ms, int gmx_unused b
     }
 }
 
-static void exchange_state(const gmx_multisim_t *ms, int b, t_state *state)
+void exchange_state(const gmx_multisim_t *ms, int b, t_state *state)
 {
     /* When t_state changes, this code should be updated. */
     int ngtc, nnhpres;
@@ -608,7 +772,7 @@ static void copy_ints(const int *s, int *d, int n)
 #define scopy_reals(v, n) copy_reals(state->v, state_local->v, n);
 #define scopy_ints(v, n)   copy_ints(state->v, state_local->v, n);
 
-static void copy_state_nonatomdata(t_state *state, t_state *state_local)
+void copy_state_nonatomdata(t_state *state, t_state *state_local)
 {
     /* When t_state changes, this code should be updated. */
     int ngtc, nnhpres;
@@ -646,6 +810,80 @@ static void scale_velocities(t_state *state, real fac)
     }
 }
 
+static void scale_thermal_baths(t_state *state, t_extmass *massQ, t_extmass *other_massQ, real tempfac)
+{
+    /* Scale by temperature and massQ.
+       other_massQ represents "old" massQ, and massQ represents "new" massQ. */
+    int i, j;
+    if (state->nosehoover_vxi) {
+        for(i = 0; i < state->ngtc * state->nhchainlength; ++i) {
+            /* The definition of vxi is a "velocity", and not a "momentum" as in the reference. Also note the inverseness of Q. */
+            real scale = sqrt(massQ->Qinv[i] / other_massQ->Qinv[i]);
+            state->nosehoover_vxi[i] *= scale * tempfac;
+        }
+    }
+    if (state->nhpres_vxi) {
+        for(i = 0; i < state->nnhpres * state->nhchainlength; ++i) {
+            real scale = sqrt(massQ->QPinv[i] / other_massQ->QPinv[i]);
+            state->nhpres_vxi[i] *= scale * tempfac;
+        }
+    }
+    if(other_massQ->Winv > 0.0) { /* can be 0 if not initialized */
+        state->veta *= sqrt(massQ->Winv / other_massQ->Winv) * tempfac;
+    }
+    if(massQ->Winv > 0.0) {
+        for(i = 0; i < DIM; i++) {
+            for(j = 0; j < DIM; j++) {
+                /* boxv is kinda "velocity" */
+                state->boxv[i][j] *= sqrt(massQ->Winv / other_massQ->Winv) * tempfac;
+            }
+        }
+    }
+}
+
+static void get_other_massq(const gmx_multisim_t *ms, int b, t_state *state,
+                            t_extmass *massQ, t_extmass *massQ_other)
+{
+    if (massQ)
+    {
+        int ngtc = state->ngtc * state->nhchainlength;
+        int nnhpres = state->nnhpres * state->nhchainlength;
+
+        *massQ_other = *massQ;
+
+        if (ngtc > 0) {
+            snew(massQ_other->Qinv, ngtc);
+            copy_doubles(massQ->Qinv,  massQ_other->Qinv,  ngtc);
+            exchange_doubles(ms, b, massQ_other->Qinv, ngtc);
+        }else{
+            massQ_other->Qinv = NULL;
+        }
+
+        if (nnhpres > 0) {
+            snew(massQ_other->QPinv, nnhpres);
+            copy_doubles(massQ->QPinv, massQ_other->QPinv, nnhpres);
+            exchange_doubles(ms, b, massQ_other->QPinv, nnhpres);
+        }else{
+            massQ_other->QPinv = NULL;
+        }
+        exchange_doubles(ms, b, &massQ_other->Winv, 1);
+        /* only this is real, others are double */
+        exchange_reals(ms, b, &massQ_other->Winvm[0][0], DIM * DIM);
+    }
+    else
+    {
+        massQ_other->Qinv = NULL;
+        massQ_other->QPinv = NULL;
+    }
+}
+
+static void free_massq(t_extmass *massQ_other)
+{
+    sfree(massQ_other->Qinv);
+    sfree(massQ_other->QPinv);
+}
+
+
 static void print_transition_matrix(FILE *fplog, int n, int **nmoves, int *nattempt)
 {
     int   i, j, ntot;
@@ -817,6 +1055,7 @@ static real calc_delta(FILE *fplog, gmx_bool bPrint, struct gmx_repl_ex *re, int
             delta = ediff*beta[a]; /* assume all same temperature in this case */
             break;
         case ereTL:
+        case ereHREX:
             /* not permuted:  */
             /* delta =  reduced E_new - reduced E_old
                      =  [beta_b H_b(x_a) + beta_a H_a(x_b)] - [beta_b H_b(x_b) + beta_a H_a(x_a)]
@@ -898,7 +1137,7 @@ test_for_replica_exchange(FILE                 *fplog,
         bVol               = TRUE;
         re->Vol[re->repl]  = vol;
     }
-    if ((re->type == ereTEMP || re->type == ereTL))
+    if ((re->type == ereTEMP || re->type == ereTL || re->type == ereHREX))
     {
         for (i = 0; i < re->nrepl; i++)
         {
@@ -937,6 +1176,11 @@ test_for_replica_exchange(FILE                 *fplog,
             re->de[i][re->repl] = (enerd->enerpart_lambda[(int)re->q[ereLAMBDA][i]+1]-enerd->enerpart_lambda[0]);
         }
     }
+    else if(re->type == ereHREX)
+    {
+        // de[][] is already initialized. Only enable summation.
+        bDLambda = TRUE;
+    }
 
     /* now actually do the communication */
     if (bVol)
@@ -1042,15 +1286,23 @@ test_for_replica_exchange(FILE                 *fplog,
     {
         /* standard nearest neighbor replica exchange */
 
-        m = (step / re->nst) % 2;
-        for (i = 1; i < re->nrepl; i++)
-        {
-            a = re->ind[i-1];
-            b = re->ind[i];
+        m = (step / re->nst) % re->exchange_cycle;
 
-            bPrint = (re->repl == a || re->repl == b);
-            if (i % 2 == m)
+        for (i = 0; i < re->nrepl; i++)
+        {
+            int opponent = re->exchange_schedule[m][i];
+            if (opponent == -1)
+            {
+                prob[i] = -1;
+                bEx[i]  = FALSE;
+            }
+            else if (i > opponent)
             {
+                a = re->ind[i];
+                b = re->ind[opponent];
+
+                bPrint = (re->repl == a || re->repl == b);
+
                 delta = calc_delta(fplog, bPrint, re, a, b, a, b);
                 if (delta <= 0)
                 {
@@ -1079,16 +1331,17 @@ test_for_replica_exchange(FILE                 *fplog,
                 if (bEx[i])
                 {
                     /* swap these two */
-                    tmp       = pind[i-1];
-                    pind[i-1] = pind[i];
-                    pind[i]   = tmp;
+                    tmp            = pind[opponent];
+                    pind[opponent] = pind[i];
+                    pind[i]        = tmp;
                     re->nexchange[i]++;  /* statistics for back compatibility */
                 }
             }
-            else
+            else /* i.e. i < opponent */
             {
                 prob[i] = -1;
                 bEx[i]  = FALSE;
+                /* Do nothing to prevent double counting */
             }
         }
         /* print some statistics */
@@ -1275,7 +1528,8 @@ prepare_to_do_exchange(struct gmx_repl_ex *re,
 
 gmx_bool replica_exchange(FILE *fplog, const t_commrec *cr, struct gmx_repl_ex *re,
                           t_state *state, gmx_enerdata_t *enerd,
-                          t_state *state_local, gmx_int64_t step, real time)
+                          t_state *state_local, t_extmass *massQ,
+                          gmx_int64_t step, real time)
 {
     int j;
     int replica_id = 0;
@@ -1320,6 +1574,7 @@ gmx_bool replica_exchange(FILE *fplog, const t_commrec *cr, struct gmx_repl_ex *
 
         if (MASTER(cr))
         {
+            t_extmass other_massQ;
             /* There will be only one swap cycle with standard replica
              * exchange, but there may be multiple swap cycles if we
              * allow multiple swaps. */
@@ -1330,6 +1585,9 @@ gmx_bool replica_exchange(FILE *fplog, const t_commrec *cr, struct gmx_repl_ex *
 
                 if (exchange_partner != replica_id)
                 {
+                    /* For thermostat scaling, see Mori & Okamoto J. Phys. Soc. Japan, 79, 074001 (2010). */
+                    get_other_massq(cr->ms, exchange_partner, state, massQ, &other_massQ);
+
                     /* Exchange the global states between the master nodes */
                     if (debug)
                     {
@@ -1342,9 +1600,13 @@ gmx_bool replica_exchange(FILE *fplog, const t_commrec *cr, struct gmx_repl_ex *
              * the velocities. */
             if (re->type == ereTEMP || re->type == ereTL)
             {
-                scale_velocities(state, sqrt(re->q[ereTEMP][replica_id]/re->q[ereTEMP][re->destinations[replica_id]]));
-            }
+                real scale = sqrt(re->q[ereTEMP][replica_id]/re->q[ereTEMP][re->destinations[replica_id]]);
+                scale_velocities(state, scale);
 
+                /* Also scales thermostats */
+                scale_thermal_baths(state, massQ, &other_massQ, scale);
+            }
+            free_massq(&other_massQ);
         }
 
         /* With domain decomposition the global state is distributed later */
@@ -1364,7 +1626,8 @@ void print_replica_exchange_statistics(FILE *fplog, struct gmx_repl_ex *re)
 
     fprintf(fplog, "\nReplica exchange statistics\n");
 
-    if (re->nex == 0)
+    // XXX: may not be default even with exchange_cycle == 2
+    if (re->nex == 0 && re->exchange_cycle == 2)
     {
         fprintf(fplog, "Repl  %d attempts, %d odd, %d even\n",
                 re->nattempt[0]+re->nattempt[1], re->nattempt[1], re->nattempt[0]);
@@ -1408,3 +1671,48 @@ void print_replica_exchange_statistics(FILE *fplog, struct gmx_repl_ex *re)
     /* print the transition matrix */
     print_transition_matrix(fplog, re->nrepl, re->nmoves, re->nattempt);
 }
+
+int get_exchange_opponent(gmx_repl_ex_t re, gmx_int64_t step)
+{
+    int m (step / re->nst);
+    int ecycle = m % re->exchange_cycle;
+    int ret = re->exchange_schedule[ecycle][re->repl];
+    return ret;
+}
+
+void hrex_init_deltae(gmx_repl_ex_t re)
+{
+    real **de = re->de;
+    for(int i = 0; i < re->nrepl; i++)
+    {
+        for(int j = 0; j < re->nrepl; j++)
+        {
+            de[i][j] = 0.;
+        }
+    }
+}
+
+void hrex_set_deltae(gmx_repl_ex_t re,
+                     int opponent,
+                     const gmx_enerdata_t *unexchanged,
+                     const gmx_enerdata_t *exchanged)
+{
+    real **de = re->de;
+    int me = re->repl;
+
+    real origpot = unexchanged->term[F_EPOT];
+    real newpot = exchanged->term[F_EPOT];
+
+    /*
+      Only two values have to be filled, de[me][opponent] and de[opponent][me].
+       de[me][opponent] = H_me (x_opponent)* - H_opponent(x_opponent)
+       de[opponent][me] = H_opponent (x_me) - H_me(x_me)*
+
+       Only starred values can be calculated in local.
+    */
+
+    de[me][opponent] = newpot;
+    de[opponent][me] = -origpot;
+
+    // summation is taken inside test_for_replica_exchange.
+}
diff --git a/src/programs/mdrun/repl_ex.h b/src/programs/mdrun/repl_ex.h
index dcb47d1fdd..aae096705c 100644
--- a/src/programs/mdrun/repl_ex.h
+++ b/src/programs/mdrun/repl_ex.h
@@ -48,6 +48,7 @@ struct gmx_multisim_t;
 struct t_commrec;
 struct t_inputrec;
 struct t_state;
+struct t_extmass;
 
 /* Abstract type for replica exchange */
 typedef struct gmx_repl_ex *gmx_repl_ex_t;
@@ -56,7 +57,9 @@ gmx_repl_ex_t init_replica_exchange(FILE *fplog,
                                     const gmx_multisim_t *ms,
                                     const t_state *state,
                                     const t_inputrec *ir,
-                                    int nst, int nmultiex, int init_seed);
+                                    int nst, int nmultiex, int init_seed,
+                                    const char* replexgraph,
+                                    gmx_bool bHrex);
 /* Should only be called on the master nodes */
 
 gmx_bool replica_exchange(FILE *fplog,
@@ -64,6 +67,7 @@ gmx_bool replica_exchange(FILE *fplog,
                           gmx_repl_ex_t re,
                           t_state *state, gmx_enerdata_t *enerd,
                           t_state *state_local,
+                          t_extmass *massQ,
                           gmx_int64_t step, real time);
 /* Attempts replica exchange, should be called on all nodes.
  * Returns TRUE if this state has been exchanged.
@@ -73,6 +77,17 @@ gmx_bool replica_exchange(FILE *fplog,
  * in state and still needs to be redistributed over the nodes.
  */
 
+void exchange_state(const gmx_multisim_t *ms, int b, t_state *state);
+/* Exchange coordinates between the two. */
+void copy_state_nonatomdata(t_state *state, t_state *state_local);
+/* Copy state-to-state */
+
+void hrex_init_deltae(gmx_repl_ex_t repl_ex);
+void hrex_set_deltae(gmx_repl_ex_t re,
+                     int opponent,
+                     const gmx_enerdata_t *unexchanged, const gmx_enerdata_t *exchanged);
+int get_exchange_opponent(gmx_repl_ex_t re, gmx_int64_t step);
+
 void print_replica_exchange_statistics(FILE *fplog, gmx_repl_ex_t re);
 /* Should only be called on the master nodes */
 
diff --git a/src/programs/mdrun/runner.cpp b/src/programs/mdrun/runner.cpp
index ad3998103a..62a248297f 100644
--- a/src/programs/mdrun/runner.cpp
+++ b/src/programs/mdrun/runner.cpp
@@ -161,6 +161,7 @@ struct mdrunner_arglist
     int                     repl_ex_nst;
     int                     repl_ex_nex;
     int                     repl_ex_seed;
+    gmx_bool                bHrex;
     real                    pforce;
     real                    cpt_period;
     real                    max_hours;
@@ -201,7 +202,7 @@ static void mdrunner_start_fn(void *arg)
                       mc.ddcsx, mc.ddcsy, mc.ddcsz,
                       mc.nbpu_opt, mc.nstlist_cmdline,
                       mc.nsteps_cmdline, mc.nstepout, mc.resetstep,
-                      mc.nmultisim, mc.repl_ex_nst, mc.repl_ex_nex, mc.repl_ex_seed, mc.pforce,
+                      mc.nmultisim, mc.repl_ex_nst, mc.repl_ex_nex, mc.repl_ex_seed, mc.bHrex, mc.pforce,
                       mc.cpt_period, mc.max_hours, mc.imdport, mc.Flags);
     }
     GMX_CATCH_ALL_AND_EXIT_WITH_FATAL_ERROR;
@@ -224,6 +225,7 @@ static t_commrec *mdrunner_start_threads(gmx_hw_opt_t *hw_opt,
                                          gmx_int64_t nsteps_cmdline,
                                          int nstepout, int resetstep,
                                          int nmultisim, int repl_ex_nst, int repl_ex_nex, int repl_ex_seed,
+                                         gmx_bool bHrex,
                                          real pforce, real cpt_period, real max_hours,
                                          unsigned long Flags)
 {
@@ -273,6 +275,7 @@ static t_commrec *mdrunner_start_threads(gmx_hw_opt_t *hw_opt,
     mda->repl_ex_nst     = repl_ex_nst;
     mda->repl_ex_nex     = repl_ex_nex;
     mda->repl_ex_seed    = repl_ex_seed;
+    mda->bHrex           = bHrex;
     mda->pforce          = pforce;
     mda->cpt_period      = cpt_period;
     mda->max_hours       = max_hours;
@@ -684,7 +687,7 @@ int mdrunner(gmx_hw_opt_t *hw_opt,
              const char *nbpu_opt, int nstlist_cmdline,
              gmx_int64_t nsteps_cmdline, int nstepout, int resetstep,
              int gmx_unused nmultisim, int repl_ex_nst, int repl_ex_nex,
-             int repl_ex_seed, real pforce, real cpt_period, real max_hours,
+             int repl_ex_seed, gmx_bool bHrex, real pforce, real cpt_period, real max_hours,
              int imdport, unsigned long Flags)
 {
     gmx_bool                  bForceUseGPU, bTryUseGPU, bRerunMD;
@@ -846,7 +849,7 @@ int mdrunner(gmx_hw_opt_t *hw_opt,
                                         dddlb_opt, dlb_scale, ddcsx, ddcsy, ddcsz,
                                         nbpu_opt, nstlist_cmdline,
                                         nsteps_cmdline, nstepout, resetstep, nmultisim,
-                                        repl_ex_nst, repl_ex_nex, repl_ex_seed, pforce,
+                                        repl_ex_nst, repl_ex_nex, repl_ex_seed, bHrex, pforce,
                                         cpt_period, max_hours,
                                         Flags);
             /* the main thread continues here with a new cr. We don't deallocate
@@ -1333,7 +1336,7 @@ int mdrunner(gmx_hw_opt_t *hw_opt,
                                      nstepout, inputrec, mtop,
                                      fcd, state,
                                      mdatoms, nrnb, wcycle, ed, fr,
-                                     repl_ex_nst, repl_ex_nex, repl_ex_seed,
+                                     repl_ex_nst, repl_ex_nex, repl_ex_seed, bHrex,
                                      membed,
                                      cpt_period, max_hours,
                                      imdport,
diff --git a/src/programs/mdrun/runner.h b/src/programs/mdrun/runner.h
index bfbaa315a1..7c749af3be 100644
--- a/src/programs/mdrun/runner.h
+++ b/src/programs/mdrun/runner.h
@@ -86,6 +86,7 @@ namespace gmx
  * \param[in] repl_ex_nst  Number steps between replica exchange attempts
  * \param[in] repl_ex_nex  Number of replicas in REMD
  * \param[in] repl_ex_seed The seed for Monte Carlo swaps
+ * \param[in] bHrex        Enable Hamiltonian replica exchange with arbitrary topologies
  * \param[in] pforce       Minimum force for printing (for debugging)
  * \param[in] cpt_period    How often to checkpoint the simulation
  * \param[in] max_hours     Maximume length of the simulation (wall time)
@@ -100,7 +101,7 @@ int mdrunner(gmx_hw_opt_t *hw_opt,
              const char *ddcsx, const char *ddcsy, const char *ddcsz,
              const char *nbpu_opt, int nstlist_cmdline,
              gmx_int64_t nsteps_cmdline, int nstepout, int resetstep,
-             int nmultisim, int repl_ex_nst, int repl_ex_nex,
+             int nmultisim, int repl_ex_nst, int repl_ex_nex, gmx_bool bHrex,
              int repl_ex_seed, real pforce, real cpt_period, real max_hours,
              int imdport, unsigned long Flags);
 
```
